# Restructuring of genomic provinces of surface ocean plankton under climate change

**DOI:** 10.1101/2020.10.20.347237

**Authors:** Paul Frémont, Marion Gehlen, Mathieu Vrac, Jade Leconte, Tom O. Delmont, Patrick Wincker, Daniele Iudicone, Olivier Jaillon

## Abstract

The impact of climate change on diversity, functioning and biogeography of marine plankton remains a major unresolved issue. Here, niche theory is applied to plankton metagenomes of 6 size fractions, from viruses to meso-zooplankton, sampled during the *Tara* Oceans expedition. Niches are used to derive plankton size-dependent structuring of the oceans south of 60°N in *climato-genomic* provinces characterized by signature genomes. By 2090, assuming the RCP8.5 high warming scenario, provinces would be reorganized over half of the considered ocean area and quasi-systematically displaced poleward. Particularly, tropical provinces would expand at the expense of temperate ones. Sea surface temperature is identified as the main driver of changes (50%) followed by phosphate (11%) and salinity (10%). Compositional shifts among key planktonic groups suggest impacts on the nitrogen and carbon cycles. Provinces are linked to estimates of carbon export fluxes which are projected to decrease on average by 4% in response to biogeographical restructuring.

---

Planktonic communities are composed of complex and heterogeneous assemblages of small animals, single-celled eukaryotes (protists), bacteria, archaea and viruses - that drift with currents. They contribute to the regulation of the Earth system through primary production via photosynthesis^1^, carbon export to the deep ocean^2, 3^ and are at the base of the food webs that sustain the whole trophic chain in the oceans^4^.

The composition of communities varies over time at a given site with daily^5^ to seasonal fluctuations^6^ following environmental variability^7^. Overlying these relatively short scale spatio-temporal variations, a more macroscale partitioning of the ocean has been revealed by different combinations of biological and physico-chemical data^8–10^, and recently documented at the resolution of community genomics^11^. The basin scale biogeographical structure has been proposed to result from a combination of multiple bio-physico-chemical processes named the seascape^7^. These processes include both abiotic and biotic interactions^12^, neutral genetic drift^13^, natural selection^14, 15^, temperature variations, nutrient supply but also advection and mixing along currents^11, 13^.

Today, knowledge of global scale plankton biogeography at the DNA level is in its infancy. We lack understanding and theoretical explanations for the emergence and maintenance of biogeographical patterns at genomic resolution. Omics data (*i.e.* the DNA/RNA sequences representative of the variety of coding and non-coding sequences of organisms) provide the appropriate resolution to track and record global biogeographical features^11^, modulation of the repertoire of expressed genes in a community in response to environmental conditions^2, 16, 17^ and eco-evolutionary processes^13–15^. Moreover, metagenomic sequencing can be consistently analyzed across plankton organisms as recently demonstrated by global expeditions^2, 18–21^. The strong links between plankton and environmental conditions suggest potentially major consequences of climate change on community composition and biogeography^22, 23^. Time series observations have highlighted recent changes in the planktonic ecosystem attributed to anthropogenic pressures, such as changes in community composition^24^ or poleward shifts of some species^25^. These changes are expected to intensify with ongoing global warming^26^ and could lead to major reorganization of plankton community composition^22^, with a potential decline in diversity^27–29^. Another major consequence of global reorganization of the seascape on biological systems would be a decrease of primary production at mid-latitudes and an increase at higher latitudes^26^.

Here we report the global structure of plankton biogeography south of 60°N based on metagenomic data using niche models and its putative modifications under climate change. First, we define environmental niches^30^, *i.e.* the envelope of environmental parameters suitable for an organism or a population, at the scale of genomic provinces across 6 organism size fractions representing major plankton groups from nano- (viruses) to meso-zooplankton (small metazoans). Then, we spatially extrapolate their niches into *climato-genomic* provinces to derive the structure of plankton biogeography for each size fraction individually and for all combined. Next, considering the same niches, we assess the spatial reorganization of these provinces under climate change by the end of the century. We study compositional changes among planktonic groups known to be critical for two major biogeochemical cycles: nitrogen with nitrogen-fixing bacteria, and carbon with phototrophs and copepods. By correlating our provinces with carbon export fluxes, these compositional changes would lead to a reduction of approximately 4% of carbon export. Finally, we quantify the relative importance of the environmental drivers explaining projected changes.

## Supplementary_Table_4.genomic_provinces_WOA13_parameters for "Restructuring of genomic provinces of surface ocean plankton under climate change"

```
Station Fraction Genomic_province Lat Long T Sal Si NO3 Phos Fe SI_NO3 depth month
76_DCM 0-0.2 A1 -20.9354 -35.1803 22.5014991760254 36.8090896606445 1.80882000923157 0.491517901420593 0.226306527853012 0.000624482249354964 0.156687624418761 130 10
76_SUR 0-0.2 A1 -20.9354 -35.1803 24.2419910430908 37.0921897888184 2.64136552810669 0.288455814123154 0.136135190725327 0.000656592462161955 0.139762622135079 5 10
78_DCM 0-0.2 A1 -30.1367 -43.2899 17.8678092956543 36.0522880554199 2.38851404190063 1.70900785923004 0.174025610089302 0.000651298591857175 0.0616537266634556 120 11
78_SUR 0-0.2 A1 -30.1367 -43.2899 20.2636089324951 36.2788887023926 2.46605372428894 0.140647143125534 0.033548466861248 0.000327456916328539 0.0910564978347043 5 11
66_DCM 0-0.2 A2 -34.9449 17.9189 15.9647903442383 35.3604125976562 7.2518458366394 4.4027795791626 0.650359809398651 0.000879733409229819 0.41720979175419 30 7
66_SUR 0-0.2 A2 -34.9449 17.9189 16.2318992614746 35.3712882995605 6.89347839355469 3.37231349945068 0.651183009147644 0.000823205400692941 0.323966291295394 5 7
68_DCM 0-0.2 A2 -31.0266 4.665 16.5846996307373 35.654899597168 4.7289924621582 1.28754150867462 0.557431221008301 0.00011255687351857 0.061850875989683 40 9
68_SUR 0-0.2 A2 -31.0266 4.665 16.7169094085693 35.6580123901367 4.42164468765259 0.230036318302155 0.504669070243835 9.22408769895979e-06 0.0113045212396625 5 9
70_SUR 0-0.2 A2 -20.4091 -3.1759 19.6278896331787 36.1961898803711 1.76738619804382 0.363336086273193 0.263889759778976 0.000663306440321401 0.0358805809788663 5 9
41_SUR 0-0.2 A3 14.6059 69.9776 28.1048908233643 35.7893981933594 2.68714141845703 0.13056018948555 0.216682821512222 0.00142995944042923 0.0303224546267629 5 3
42_DCM 0-0.2 A3 6.0001 73.8955 26.1276912689209 35.3565101623535 6.29305601119995 18.109899520874 0.63177627325058 0.000832601083907271 0.855042835001036 80 4
42_SUR 0-0.2 A3 6.0001 73.8955 29.9907913208008 34.4420890808105 1.94335889816284 0.159651786088943 0.16517049074173 0.00118995651452109 0.0185515926937092 5 4
45_SUR 0-0.2 A3 0.0033 71.6428 29.9298992156982 35.0185012817383 5.18258237838745 0.201755166053772 0.242023140192032 0.000611167281821618 0.0125579317979698 5 4
46_SUR 0-0.2 A3 -0.6625 73.161 29.8024005889893 34.9659996032715 4.08386707305908 0.313943266868591 0.246241763234138 0.00058541869421478 0.0203645830263869 5 4
48_SUR 0-0.2 A3 -9.3921 66.4228 29.0834102630615 34.37548828125 2.6380295753479 0.0669479742646217 0.142633184790611 0.000315144014056496 0.0378442856885012 5 4
52_DCM 0-0.2 A3 -16.957 53.9801 25.4536895751953 35.0821876525879 5.44646024703979 3.25553965568542 0.208263233304024 0.000571508597564029 0.162569025019713 70 5
52_SUR 0-0.2 A3 -16.957 53.9801 27.4267902374268 34.8848991394043 3.57836365699768 0.0383741520345211 0.145792961120605 0.000233128173242001 0.0466359359152867 5 5
56_SUR 0-0.2 A3 -15.3424 43.2965 27.0920906066895 34.9296875 4.98253917694092 0.0192156638950109 0.194039642810822 0.0011772454099328 0.00562075051367477 5 6
58_DCM 0-0.2 A3 -17.4174 42.2547 25.245491027832 35.0886878967285 3.75290656089783 3.17269706726074 0.433315336704254 0.000688097736661343 0.201221177537763 70 6
62_SUR 0-0.2 A3 -22.3368 40.3412 24.1303005218506 35.2843894958496 3.66205787658691 0.0334794670343399 0.153571963310242 0.00113431981606902 0.0091626938410415 5 7
64_DCM 0-0.2 A3 -29.5019 37.9889 21.6112899780273 35.461311340332 3.68607521057129 0.18970912694931 0.181055173277855 0.000335494399353463 0.123903068561353 60 7
64_SUR 0-0.2 A3 -29.5019 37.9889 21.9699897766113 35.4066123962402 1.49683237075806 0.467359960079193 0.153836488723755 0.00068296259852794 0.0257590816025854 5 7
65_DCM 0-0.2 A3 -35.1728 26.2868 19.7194004058838 35.5044097900391 4.44801568984985 2.99043774604797 0.442222386598587 0.000518112925199822 0.20476428325605 30 7
65_SUR 0-0.2 A3 -35.1728 26.2868 19.7285003662109 35.4941902160645 4.67498397827148 2.3851842880249 0.405158042907715 0.000861203046152584 0.217230717032204 5 7
72_SUR 0-0.2 A3 -8.7789 -17.9099 24.5235004425049 36.2134132385254 1.51134419441223 0.212936654686928 0.121102586388588 0.000372480840979024 0.0155938924492716 5 10
31_SUR 0-0.2 A4 27.145 34.8067 23.9475118319194 39.9121503829956 1.01543566087882 0.205828242003918 0.054519278760482 0.00114649028202601 NA 5 1
32_SUR 0-0.2 A4 23.36 37.2183 24.8048095703125 39.4281883239746 1.05517911911011 0.193406865000725 0.0183869656175375 0.00103493706402522 0.0103023499832083 5 1
33_SUR 0-0.2 A4 22.025 38.2333 25.9514999389648 39.1074104309082 1.08736050128937 0.204646721482277 0.0982888266444206 0.00123992040391965 0.0117076226037666 5 1
34_DCM 0-0.2 A4 18.3967 39.875 26.6557998657227 38.579288482666 2.93586826324463 2.52716445922852 0.42725682258606 0.00108942460081 0.286450850705009 60 1
34_SUR 0-0.2 A4 18.3967 39.875 26.4141998291016 38.2021102905273 2.47204065322876 0.103353537619114 0.134461119771004 0.00170933449855791 0.034817109602089 5 1
36_DCM 0-0.2 A4 20.8222 63.5133 25.4565906524658 36.4591102600098 1.87412798404694 1.48096120357513 0.39976179599762 0.00115443299528324 0.269920300302915 20 3
36_SUR 0-0.2 A4 20.8222 63.5133 25.8845901489258 36.4729118347168 1.88281118869781 1.42878973484039 0.39267897605896 0.0013219661554763 0.14386820728771 5 3
38_DCM 0-0.2 A4 19.0351 64.5638 25.5977001190186 36.4523124694824 1.9161319732666 1.08000659942627 0.364547103643417 0.000659200810772305 0.188522108252325 25 3
38_SUR 0-0.2 A4 19.0351 64.5638 26.1530990600586 36.4571113586426 1.96777486801147 0.937685251235962 0.353861302137375 0.0013219661554763 0.152919081848279 5 3
39_DCM 0-0.2 A4 18.5839 66.4727 26.1323909759521 36.3980903625488 2.31965780258179 0.687627911567688 0.314644783735275 0.000891175953926234 0.126639080552397 25 3
39_SUR 0-0.2 A4 18.5839 66.4727 26.5258903503418 36.3559112548828 2.5093731880188 0.388178676366806 0.296142756938934 0.00141984261370873 0.137630496227595 5 3
41_DCM 0-0.2 A4 14.6059 69.9776 26.6791896820068 36.3441009521484 2.74088573455811 2.91190481185913 0.459375321865082 0.000844039160645999 0.646920211436608 70 3
100_DCM 0-0.2 A6 -13.0023 -95.9759 13.5677003860474 34.8220100402832 12.5960779190063 18.5177326202393 1.93408584594727 0.000953415196128624 0.392917312870109 180 4
100_SUR 0-0.2 A6 -13.0023 -95.9759 25.3484992980957 35.752311706543 2.20524430274963 5.96704339981079 0.711965382099152 1.78055388516271e-05 0.220516759551617 2 4
102_DCM 0-0.2 A6 -5.2529 -85.1545 19.3755912780762 35.0923881530762 9.32995796203613 13.3312911987305 1.46491241455078 0.000615910068458166 0.386492717371149 40 4
102_SUR 0-0.2 A6 -5.2529 -85.1545 25.9395999908447 34.9468994140625 4.75090980529785 5.85000371932983 0.681134819984436 7.32998411357195e-05 0.593266485194945 5 4
109_DCM 0-0.2 A6 1.9928 -84.5766 24.618989944458 34.4374008178711 6.78517246246338 8.48738193511963 0.883214235305786 0.000372054323843958 0.371487887940357 30 5
109_SUR 0-0.2 A6 1.9928 -84.5766 26.6215896606445 33.8904876708984 4.64910888671875 3.22665166854858 0.502461016178131 0.000110000531971569 0.299210819509036 5 5
111_DCM 0-0.2 A6 -16.9601 -100.6335 21.1454906463623 35.7379112243652 0.343010306358337 1.28682768344879 0.605623006820679 0.000881846973972822 0.0733311198320159 90 5
111_SUR 0-0.2 A6 -16.9601 -100.6335 23.6804008483887 35.9659996032715 0.933684051036835 2.96122908592224 0.517644643783569 7.73946568028055e-06 0.171791471723816 5 5
122_DCM 0-0.2 A6 -8.9971 -139.1963 24.0573101043701 36.0585899353027 2.26231479644775 2.12246656417847 0.519051790237427 0.000834111102289331 0.14526834792225 115 7
122_SUR 0-0.2 A6 -8.9971 -139.1963 27.2325000762939 35.361988067627 1.29927051067352 3.70307040214539 0.430146425962448 5.41654087505826e-06 0.167438064718374 5 7
123_SUR 0-0.2 A6 -8.9068 -140.283 27.2722091674805 35.371509552002 1.17447686195374 3.63382411003113 0.408915102481842 5.41654087505826e-06 0.166145796478401 5 7
124_SUR 0-0.2 A6 -9.1504 -140.5216 27.1214008331299 35.4793014526367 0.477109313011169 2.37713384628296 0.499093383550644 7.00573459878117e-06 0.138616353798821 5 8
125_SUR 0-0.2 A6 -8.9111 -142.5571 27.2174911499023 35.4260902404785 0.660055756568909 3.08957386016846 0.465314865112305 5.03465883844251e-06 0.152934494099513 5 8
137_SUR 0-0.2 A6 14.2035 -116.6261 26.5180912017822 33.8713111877441 2.47075033187866 0.787764132022858 0.212715119123459 1.36107005052688e-05 0.132909459761688 5 12
138_SUR 0-0.2 A6 6.3332 -102.9432 26.7562007904053 33.5392990112305 5.41540622711182 3.55211806297302 0.293381243944168 1.10127176421534e-05 0.265792735465441 5 12
11_SUR 0-0.2 A7 41.6645 2.7983 21.5503938435476 37.6562227851901 0.409797642867835 0.194194780872052 0.0634290325683159 0.00165013759173095 NA 9 10
18_DCM 0-0.2 A7 35.7606 14.2522 17.6951103210449 38.0599098205566 1.2432256937027 0 0.0173558406531811 0.00118117005697784 0.0402043017619407 65 11
18_SUR 0-0.2 A7 35.7606 14.2522 21.1550102233887 38.0937995910645 2.56714272499084 0.0969384014606476 0.0180639103055 0.00181337630000109 0.18390680538055 5 11
22_SUR 0-0.2 A7 39.5705 17.4101 19.7553968584634 38.4494473527118 2.15613042314847 0.131204797390364 0.0767671313861809 0.00188840415337057 NA 5 11
23_DCM 0-0.2 A7 42.1735 17.7252 16.193556359836 38.46252986363 3.47749466981207 0.605461470002497 0.102986021918089 0.0013894238075079 NA 55 11
25_DCM 0-0.2 A7 39.3888 19.3905 16.4848098754883 38.6440887451172 1.71533346176147 0.164543345570564 0 0.00126246663693474 0.0444048640798345 50 11
25_SUR 0-0.2 A7 39.3888 19.3905 18.6266098022461 38.5504989624023 1.3467093706131 0.356013089418411 0.0145492777228355 0.00203565901332755 0.050523238570003 5 11
30_DCM 0-0.2 A7 33.9178 32.8872 18.7691898345947 39.1657867431641 1.82962155342102 0.243846878409386 0.104976534843445 0.0010929350598247 0.0160079416642417 70 12
82_DCM 0-0.2 A8 -47.1863 -58.2902 9.55749988555908 33.9956130981445 2.13980340957642 9.7121467590332 0.802299559116364 0.000213994774949842 0.860284151561333 15 12
82_SUR 0-0.2 A8 -47.1863 -58.2902 10.5915098190308 34.0093116760254 2.13683271408081 8.45102500915527 0.773569881916046 0.000202243795234148 0.698646301266792 5 12
84_SUR 0-0.2 A8 -60.2287 -60.6476 1.78521001338959 33.8245010375977 29.6422882080078 23.3165702819824 1.71381425857544 0.000246344356108259 0.418498108623057 5 1
85_DCM 0-0.2 A8 -62.0385 -49.529 -1.22020995616913 34.415599822998 84.5306777954102 30.7823143005371 2.09369611740112 0.00093057457055253 0.117095464440498 90 1
85_SUR 0-0.2 A8 -62.0385 -49.529 -0.248309999704361 33.8929901123047 66.1887969970703 24.2270431518555 1.51847922801971 0.000393368257501497 0.432752616910482 5 1
100_DCM 0.22-3 B1 -13.0023 -95.9759 13.5677003860474 34.8220100402832 12.5960779190063 18.5177326202393 1.93408584594727 0.000953415196128624 0.392917312870109 180 4
111_DCM 0.22-3 B1 -16.9601 -100.6335 21.1454906463623 35.7379112243652 0.343010306358337 1.28682768344879 0.605623006820679 0.000881846973972822 0.0733311198320159 90 5
112_DCM 0.22-3 B1 -23.2811 -129.3947 20.7934913635254 35.7635116577148 1.52834212779999 0.0765408352017403 0.174213141202927 0.000793460483012266 0.0993673475357015 165 6
122_DCM 0.22-3 B1 -8.9971 -139.1963 24.0573101043701 36.0585899353027 2.26231479644775 2.12246656417847 0.519051790237427 0.000834111102289331 0.14526834792225 115 7
132_DCM 0.22-3 B1 31.5213 -158.9958 15.8199090957642 34.5198097229004 4.45356798171997 1.79033637046814 0.342452764511108 0.000893787852804123 0.180884010878462 115 10
138_DCM 0.22-3 B1 6.3332 -102.9432 18.35791015625 34.6608123779297 14.8959484100342 18.3832359313965 2.02458667755127 0.00114062768397571 0.548620994624138 60 12
70_SUR 0.22-3 B1 -20.4091 -3.1759 19.6278896331787 36.1961898803711 1.76738619804382 0.363336086273193 0.263889759778976 0.000663306440321401 0.0358805809788663 5 9
72_DCM 0.22-3 B1 -8.7789 -17.9099 21.7034091949463 36.3818893432617 2.63554358482361 2.56244993209839 0.484272956848145 0.000667679545825864 0.200563489538366 100 10
98_DCM 0.22-3 B1 -25.8051 -111.7202 19.3201007843018 35.6069984436035 0.786036968231201 0.0175393596291542 0.196843445301056 0.00086767399933216 0.0323812562519683 175 4
112_SUR 0.22-3 B2 -23.2811 -129.3947 24.6933002471924 36.135311126709 0.555998206138611 0.00398546271026134 0.23297592997551 5.46120177354928e-06 0.0225431189284869 5 6
132_SUR 0.22-3 B2 31.5213 -158.9958 24.686990737915 35.1251106262207 2.24169540405273 0.0307415425777435 0.0576742552220821 1.31068833691363e-05 0.0338583462872425 5 10
76_SUR 0.22-3 B2 -20.9354 -35.1803 24.2419910430908 37.0921897888184 2.64136552810669 0.288455814123154 0.136135190725327 0.000656592462161955 0.139762622135079 5 10
96_SUR 0.22-3 B2 -29.7238 -101.1604 24.2547092437744 35.7450103759766 0.500195920467377 0.130717039108276 0.129489734768867 5.18227787500729e-06 0.107856651876373 5 3
98_SUR 0.22-3 B2 -25.8051 -111.7202 24.9899005889893 36.3122100830078 1.03495573997498 0.00103944132570177 0.137548178434372 5.00895340927265e-06 0.0120377351160295 2 4
99_SUR 0.22-3 B2 -21.146 -104.787 24.3789100646973 36.2467994689941 0.889294385910034 0.0635736435651779 0.246719136834145 5.10898070629182e-06 0.0246950446784958 5 4
100_SUR 0.22-3 B3 -13.0023 -95.9759 25.3484992980957 35.752311706543 2.20524430274963 5.96704339981079 0.711965382099152 1.78055388516271e-05 0.220516759551617 2 4
102_DCM 0.22-3 B3 -5.2529 -85.1545 19.3755912780762 35.0923881530762 9.32995796203613 13.3312911987305 1.46491241455078 0.000615910068458166 0.386492717371149 40 4
102_SUR 0.22-3 B3 -5.2529 -85.1545 25.9395999908447 34.9468994140625 4.75090980529785 5.85000371932983 0.681134819984436 7.32998411357195e-05 0.593266485194945 5 4
109_DCM 0.22-3 B3 1.9928 -84.5766 24.618989944458 34.4374008178711 6.78517246246338 8.48738193511963 0.883214235305786 0.000372054323843958 0.371487887940357 30 5
109_SUR 0.22-3 B3 1.9928 -84.5766 26.6215896606445 33.8904876708984 4.64910888671875 3.22665166854858 0.502461016178131 0.000110000531971569 0.299210819509036 5 5
110_DCM 0.22-3 B3 -2.0133 -84.589 19.9559898376465 35.0595893859863 15.1136245727539 20.9806251525879 1.60136616230011 0.00112514276406728 0.432993413289909 50 5
110_SUR 0.22-3 B3 -2.0133 -84.589 23.4157009124756 34.986988067627 7.51455736160278 8.36366844177246 0.76404994726181 0.00019943991180928 0.510209625304513 5 5
111_SUR 0.22-3 B3 -16.9601 -100.6335 23.6804008483887 35.9659996032715 0.933684051036835 2.96122908592224 0.517644643783569 7.73946568028055e-06 0.171791471723816 5 5
122_SUR 0.22-3 B3 -8.9971 -139.1963 27.2325000762939 35.361988067627 1.29927051067352 3.70307040214539 0.430146425962448 5.41654087505826e-06 0.167438064718374 5 7
123_SUR 0.22-3 B3 -8.9068 -140.283 27.2722091674805 35.371509552002 1.17447686195374 3.63382411003113 0.408915102481842 5.41654087505826e-06 0.166145796478401 5 7
124_SUR 0.22-3 B3 -9.1504 -140.5216 27.1214008331299 35.4793014526367 0.477109313011169 2.37713384628296 0.499093383550644 7.00573459878117e-06 0.138616353798821 5 8
125_SUR 0.22-3 B3 -8.9111 -142.5571 27.2174911499023 35.4260902404785 0.660055756568909 3.08957386016846 0.465314865112305 5.03465883844251e-06 0.152934494099513 5 8
128_DCM 0.22-3 B3 3e-04 -153.6759 26.6590900421143 35.2226867675781 2.32679510116577 3.07249236106873 0.422747224569321 0.000325485016559129 0.106767101752364 40 9
128_SUR 0.22-3 B3 3e-04 -153.6759 26.7228088378906 35.2184867858887 2.6315643787384 1.93419146537781 0.372575134038925 3.25624201153275e-05 0.214648906090297 5 9
137_SUR 0.22-3 B3 14.2035 -116.6261 26.5180912017822 33.8713111877441 2.47075033187866 0.787764132022858 0.212715119123459 1.36107005052688e-05 0.132909459761688 5 12
138_SUR 0.22-3 B5 6.3332 -102.9432 26.7562007904053 33.5392990112305 5.41540622711182 3.55211806297302 0.293381243944168 1.10127176421534e-05 0.265792735465441 5 12
140_SUR 0.22-3 B5 7.4122 -79.3017 27.4039001464844 28.8657093048096 7.05459880828857 0.11066821962595 0.267691940069199 0.000872793798884058 0.243648537086717 5 12
141_SUR 0.22-3 B5 9.8481 -80.0454 28.2502994537354 35.2494888305664 4.64190483093262 9.86579132080078 0.0139932362362742 0.00167342255751994 0.225120783514301 5 12
142_DCM 0.22-3 B5 25.6236 -88.45 20.7450904846191 36.337589263916 2.81592702865601 12.2963132858276 0.626799702644348 0.000481493667373817 0.463872221480929 125 1
142_SUR 0.22-3 B5 25.6236 -88.45 24.0624103546143 36.3423881530762 2.77839040756226 1.13751208782196 0.130614906549454 0.00117361111491906 0.296363683626844 5 1
146_SUR 0.22-3 B5 34.6712 -71.3093 19.7044086456299 36.5668983459473 1.23344027996063 0.405130565166473 0.106005035340786 0.00102037857420957 0.0515837082942373 5 2
148_SUR 0.22-3 B5 31.6948 -64.2489 20.1158905029297 36.6619873046875 0.75271201133728 0.242606788873672 0.0331071838736534 0.000665674788471513 0.0116393889566916 5 2
149_SUR 0.22-3 B5 34.0964 -49.8906 18.8619003295898 36.5060119628906 2.57794284820557 0.772685885429382 0.0495676621794701 0.000374425807631969 0.0515773841284671 5 2
31_SUR 0.22-3 B5 27.145 34.8067 23.9475118319194 39.9121503829956 1.01543566087882 0.205828242003918 0.054519278760482 0.00114649028202601 NA 5 1
32_DCM 0.22-3 B5 23.36 37.2183 24.2262096405029 39.9227981567383 3.00190544128418 1.46188509464264 0.153749018907547 0.0010245619871037 0.105761066265864 80 1
32_SUR 0.22-3 B5 23.36 37.2183 24.8048095703125 39.4281883239746 1.05517911911011 0.193406865000725 0.0183869656175375 0.00103493706402522 0.0103023499832083 5 1
33_SUR 0.22-3 B5 22.025 38.2333 25.9514999389648 39.1074104309082 1.08736050128937 0.204646721482277 0.0982888266444206 0.00123992040391965 0.0117076226037666 5 1
34_SUR 0.22-3 B5 18.3967 39.875 26.4141998291016 38.2021102905273 2.47204065322876 0.103353537619114 0.134461119771004 0.00170933449855791 0.034817109602089 5 1
36_DCM 0.22-3 B5 20.8222 63.5133 25.4565906524658 36.4591102600098 1.87412798404694 1.48096120357513 0.39976179599762 0.00115443299528324 0.269920300302915 20 3
36_SUR 0.22-3 B5 20.8222 63.5133 25.8845901489258 36.4729118347168 1.88281118869781 1.42878973484039 0.39267897605896 0.0013219661554763 0.14386820728771 5 3
38_DCM 0.22-3 B5 19.0351 64.5638 25.5977001190186 36.4523124694824 1.9161319732666 1.08000659942627 0.364547103643417 0.000659200810772305 0.188522108252325 25 3
38_SUR 0.22-3 B5 19.0351 64.5638 26.1530990600586 36.4571113586426 1.96777486801147 0.937685251235962 0.353861302137375 0.0013219661554763 0.152919081848279 5 3
41_DCM 0.22-3 B5 14.6059 69.9776 26.6791896820068 36.3441009521484 2.74088573455811 2.91190481185913 0.459375321865082 0.000844039160645999 0.646920211436608 70 3
41_SUR 0.22-3 B5 14.6059 69.9776 28.1048908233643 35.7893981933594 2.68714141845703 0.13056018948555 0.216682821512222 0.00142995944042923 0.0303224546267629 5 3
42_DCM 0.22-3 B5 6.0001 73.8955 26.1276912689209 35.3565101623535 6.29305601119995 18.109899520874 0.63177627325058 0.000832601083907271 0.855042835001036 80 4
42_SUR 0.22-3 B5 6.0001 73.8955 29.9907913208008 34.4420890808105 1.94335889816284 0.159651786088943 0.16517049074173 0.00118995651452109 0.0185515926937092 5 4
45_SUR 0.22-3 B5 0.0033 71.6428 29.9298992156982 35.0185012817383 5.18258237838745 0.201755166053772 0.242023140192032 0.000611167281821618 0.0125579317979698 5 4
48_SUR 0.22-3 B5 -9.3921 66.4228 29.0834102630615 34.37548828125 2.6380295753479 0.0669479742646217 0.142633184790611 0.000315144014056496 0.0378442856885012 5 4
52_DCM 0.22-3 B5 -16.957 53.9801 25.4536895751953 35.0821876525879 5.44646024703979 3.25553965568542 0.208263233304024 0.000571508597564029 0.162569025019713 70 5
52_SUR 0.22-3 B5 -16.957 53.9801 27.4267902374268 34.8848991394043 3.57836365699768 0.0383741520345211 0.145792961120605 0.000233128173242001 0.0466359359152867 5 5
56_SUR 0.22-3 B5 -15.3424 43.2965 27.0920906066895 34.9296875 4.98253917694092 0.0192156638950109 0.194039642810822 0.0011772454099328 0.00562075051367477 5 6
57_SUR 0.22-3 B5 -17.0248 42.7401 26.4547901153564 35.032600402832 3.44415712356567 0.0246736891567707 0.212532043457031 0.00126363997552979 0.00785611835134104 5 6
58_DCM 0.22-3 B5 -17.4174 42.2547 25.245491027832 35.0886878967285 3.75290656089783 3.17269706726074 0.433315336704254 0.000688097736661343 0.201221177537763 70 6
62_SUR 0.22-3 B5 -22.3368 40.3412 24.1303005218506 35.2843894958496 3.66205787658691 0.0334794670343399 0.153571963310242 0.00113431981606902 0.0091626938410415 5 7
64_DCM 0.22-3 B5 -29.5019 37.9889 21.6112899780273 35.461311340332 3.68607521057129 0.18970912694931 0.181055173277855 0.000335494399353463 0.123903068561353 60 7
64_SUR 0.22-3 B5 -29.5019 37.9889 21.9699897766113 35.4066123962402 1.49683237075806 0.467359960079193 0.153836488723755 0.00068296259852794 0.0257590816025854 5 7
65_DCM 0.22-3 B5 -35.1728 26.2868 19.7194004058838 35.5044097900391 4.44801568984985 2.99043774604797 0.442222386598587 0.000518112925199822 0.20476428325605 30 7
65_SUR 0.22-3 B5 -35.1728 26.2868 19.7285003662109 35.4941902160645 4.67498397827148 2.3851842880249 0.405158042907715 0.000861203046152584 0.217230717032204 5 7
72_SUR 0.22-3 B5 -8.7789 -17.9099 24.5235004425049 36.2134132385254 1.51134419441223 0.212936654686928 0.121102586388588 0.000372480840979024 0.0155938924492716 5 10
133_DCM 0.22-3 B6 35.2698 -127.7268 16.4150009155273 33.0853996276855 1.83292627334595 0.147306561470032 0.422529339790344 0.000551582080483818 0.0692165222616762 45 10
133_SUR 0.22-3 B6 35.2698 -127.7268 17.7757091522217 33.0670127868652 1.04085993766785 0.0200829245150089 0.367001980543137 6.05225428359148e-05 0.012420576662733 5 10
67_SUR 0.22-3 B6 -32.2401 17.7103 15.5328998565674 35.2060890197754 4.09819555282593 3.40502452850342 0.688681602478027 0.000544740374674396 0.219871124845102 5 9
93_DCM 0.22-3 B6 -34.0614 -73.1066 15.9626092910767 34.1635894775391 6.48817157745361 24.0348606109619 0.353522062301636 0.000646302556121085 0.969018151532662 30 3
93_SUR 0.22-3 B6 -34.0614 -73.1066 17.3143005371094 34.2052116394043 4.64561939239502 5.2517728805542 0.361154019832611 0.000363885780853497 0.304134081451004 5 3
150_DCM 0.22-3 B7 35.9346 -37.3032 17.8158092498779 36.4304122924805 1.55772030353546 0.551202833652496 0.0979103147983551 0.000327664473433697 0.0368166022618928 40 3
150_SUR 0.22-3 B7 35.9346 -37.3032 17.9126091003418 36.4178123474121 1.34579432010651 0.259098649024963 0.0950994044542313 0.000205349366037158 0.0174956594076733 5 3
151_DCM 0.22-3 B7 36.1375 -28.935 16.8120994567871 36.2344017028809 2.22708702087402 0.980894684791565 0.2105912566185 0.000897092733834103 0.135596341220163 70 3
151_SUR 0.22-3 B7 36.1375 -28.935 17.0631999969482 36.2530097961426 3.14503359794617 0.630994200706482 0.196511968970299 0.000139180785361652 0.0442773265475355 5 3
152_SUR 0.22-3 B7 43.6792 -16.8344 13.4075908660889 35.8342132568359 3.39891576766968 4.83279085159302 0.282885551452637 0.000125312822572116 0.285743755921235 2 3
18_DCM 0.22-3 B7 35.7606 14.2522 17.6951103210449 38.0599098205566 1.2432256937027 0 0.0173558406531811 0.00118117005697784 0.0402043017619407 65 11
18_SUR 0.22-3 B7 35.7606 14.2522 21.1550102233887 38.0937995910645 2.56714272499084 0.0969384014606476 0.0180639103055 0.00181337630000109 0.18390680538055 5 11
23_DCM 0.22-3 B7 42.1735 17.7252 16.193556359836 38.46252986363 3.47749466981207 0.605461470002497 0.102986021918089 0.0013894238075079 NA 55 11
23_SUR 0.22-3 B7 42.1735 17.7252 18.6288644221791 38.4467521801329 2.98784285836052 0.122877887258175 0.095374564372673 0.00270457319217442 NA 5 11
25_DCM 0.22-3 B7 39.3888 19.3905 16.4848098754883 38.6440887451172 1.71533346176147 0.164543345570564 0 0.00126246663693474 0.0444048640798345 50 11
25_SUR 0.22-3 B7 39.3888 19.3905 18.6266098022461 38.5504989624023 1.3467093706131 0.356013089418411 0.0145492777228355 0.00203565901332755 0.050523238570003 5 11
30_DCM 0.22-3 B7 33.9178 32.8872 18.7691898345947 39.1657867431641 1.82962155342102 0.243846878409386 0.104976534843445 0.0010929350598247 0.0160079416642417 70 12
30_SUR 0.22-3 B7 33.9178 32.8872 20.1835098266602 39.2663116455078 1.69966101646423 0.174666181206703 0.163139685988426 0.00151974825504502 0.0182916990579996 5 12
4_DCM 0.22-3 B7 36.5533 -6.5669 18.1035003662109 36.2844123840332 0.440574645996094 2.53277707099915 0.193532839417458 0.00084523643362355 0.301593165296117 40 9
4_SUR 0.22-3 B7 36.5533 -6.5669 21.4806900024414 36.4777870178223 0.0667450577020645 0.896255075931549 0.0759406462311745 0.001114516756718 0.34148229468522 9 9
66_DCM 0.22-3 B7 -34.9449 17.9189 15.9647903442383 35.3604125976562 7.2518458366394 4.4027795791626 0.650359809398651 0.000879733409229819 0.41720979175419 30 7
66_SUR 0.22-3 B7 -34.9449 17.9189 16.2318992614746 35.3712882995605 6.89347839355469 3.37231349945068 0.651183009147644 0.000823205400692941 0.323966291295394 5 7
68_DCM 0.22-3 B7 -31.0266 4.665 16.5846996307373 35.654899597168 4.7289924621582 1.28754150867462 0.557431221008301 0.00011255687351857 0.061850875989683 40 9
68_SUR 0.22-3 B7 -31.0266 4.665 16.7169094085693 35.6580123901367 4.42164468765259 0.230036318302155 0.504669070243835 9.22408769895979e-06 0.0113045212396625 5 9
7_DCM 0.22-3 B7 37.0434 1.9493 16.2056903839111 37.3948097229004 0.785809397697449 0.723891258239746 0.193746447563171 0.00121928975887975 0.161196370249999 42 9
7_SUR 0.22-3 B7 37.0434 1.9493 24.8818092346191 37.1828994750977 0.0533297508955002 0.695519804954529 0.186078161001205 0.00169501907705805 0.110896179109671 9 9
9_DCM 0.22-3 B7 39.0864 5.791 16.2532005310059 37.7583122253418 0.950470089912415 0.233660787343979 0.13408388197422 0.00114791726162286 0.149018037268032 55 9
9_SUR 0.22-3 B7 39.0864 5.791 24.5391902923584 37.7254867553711 0.794113576412201 0.182992473244667 0.186433911323547 0.00157849758317832 0.137249318162943 9 9
82_DCM 0.22-3 B8 -47.1863 -58.2902 9.55749988555908 33.9956130981445 2.13980340957642 9.7121467590332 0.802299559116364 0.000213994774949842 0.860284151561333 15 12
82_SUR 0.22-3 B8 -47.1863 -58.2902 10.5915098190308 34.0093116760254 2.13683271408081 8.45102500915527 0.773569881916046 0.000202243795234148 0.698646301266792 5 12
84_SUR 0.22-3 B8 -60.2287 -60.6476 1.78521001338959 33.8245010375977 29.6422882080078 23.3165702819824 1.71381425857544 0.000246344356108259 0.418498108623057 5 1
85_DCM 0.22-3 B8 -62.0385 -49.529 -1.22020995616913 34.415599822998 84.5306777954102 30.7823143005371 2.09369611740112 0.00093057457055253 0.117095464440498 90 1
85_SUR 0.22-3 B8 -62.0385 -49.529 -0.248309999704361 33.8929901123047 66.1887969970703 24.2270431518555 1.51847922801971 0.000393368257501497 0.432752616910482 5 1
82_SUR 0.8-5 C1 -47.1863 -58.2902 10.5915098190308 34.0093116760254 2.13683271408081 8.45102500915527 0.773569881916046 0.000202243795234148 0.698646301266792 5 12
83_SUR 0.8-5 C1 -54.3739 -65.1342 6.25020652725583 33.7029021328719 6.19558515778137 12.9329616219278 1.0172560648628 0.000555980292918616 NA 5 12
84_SUR 0.8-5 C1 -60.2287 -60.6476 1.78521001338959 33.8245010375977 29.6422882080078 23.3165702819824 1.71381425857544 0.000246344356108259 0.418498108623057 5 1
85_DCM 0.8-5 C1 -62.0385 -49.529 -1.22020995616913 34.415599822998 84.5306777954102 30.7823143005371 2.09369611740112 0.00093057457055253 0.117095464440498 90 1
85_SUR 0.8-5 C1 -62.0385 -49.529 -0.248309999704361 33.8929901123047 66.1887969970703 24.2270431518555 1.51847922801971 0.000393368257501497 0.432752616910482 5 1
86_SUR 0.8-5 C1 -64.3595 -53.0063 -0.895009994506836 33.6800117492676 70.4901733398438 23.0680751800537 1.51150286197662 0.000548167949990794 0.388725028220669 5 1
89_SUR 0.8-5 C1 -57.7338 -67.1084 6.00098991394043 34.0343132019043 1.54435753822327 17.3005752563477 1.32515919208527 0.000266591531076951 0.647841709842694 5 1
34_SUR 0.8-5 C10 18.3967 39.875 26.4141998291016 38.2021102905273 2.47204065322876 0.103353537619114 0.134461119771004 0.00170933449855791 0.034817109602089 5 1
36_DCM 0.8-5 C10 20.8222 63.5133 25.4565906524658 36.4591102600098 1.87412798404694 1.48096120357513 0.39976179599762 0.00115443299528324 0.269920300302915 20 3
36_SUR 0.8-5 C10 20.8222 63.5133 25.8845901489258 36.4729118347168 1.88281118869781 1.42878973484039 0.39267897605896 0.0013219661554763 0.14386820728771 5 3
38_DCM 0.8-5 C10 19.0351 64.5638 25.5977001190186 36.4523124694824 1.9161319732666 1.08000659942627 0.364547103643417 0.000659200810772305 0.188522108252325 25 3
38_SUR 0.8-5 C10 19.0351 64.5638 26.1530990600586 36.4571113586426 1.96777486801147 0.937685251235962 0.353861302137375 0.0013219661554763 0.152919081848279 5 3
39_DCM 0.8-5 C10 18.5839 66.4727 26.1323909759521 36.3980903625488 2.31965780258179 0.687627911567688 0.314644783735275 0.000891175953926234 0.126639080552397 25 3
39_SUR 0.8-5 C10 18.5839 66.4727 26.5258903503418 36.3559112548828 2.5093731880188 0.388178676366806 0.296142756938934 0.00141984261370873 0.137630496227595 5 3
130_SUR 0.8-5 C11 11.2723 -152.3711 27.6574993133545 34.3093872070312 0.0530165359377861 0.0305414292961359 0.276341557502747 5.01164617509738e-06 0.019946161735263 5 9
138_SUR 0.8-5 C11 6.3332 -102.9432 26.7562007904053 33.5392990112305 5.41540622711182 3.55211806297302 0.293381243944168 1.10127176421534e-05 0.265792735465441 5 12
41_SUR 0.8-5 C11 14.6059 69.9776 28.1048908233643 35.7893981933594 2.68714141845703 0.13056018948555 0.216682821512222 0.00142995944042923 0.0303224546267629 5 3
42_SUR 0.8-5 C11 6.0001 73.8955 29.9907913208008 34.4420890808105 1.94335889816284 0.159651786088943 0.16517049074173 0.00118995651452109 0.0185515926937092 5 4
43_SUR 0.8-5 C11 4.6599 73.4856 29.935209274292 34.467887878418 2.52527785301208 0.249967902898788 0.163909882307053 0.00109712932580905 0.0243329716019512 5 4
45_SUR 0.8-5 C11 0.0033 71.6428 29.9298992156982 35.0185012817383 5.18258237838745 0.201755166053772 0.242023140192032 0.000611167281821618 0.0125579317979698 5 4
46_SUR 0.8-5 C11 -0.6625 73.161 29.8024005889893 34.9659996032715 4.08386707305908 0.313943266868591 0.246241763234138 0.00058541869421478 0.0203645830263869 5 4
51_SUR 0.8-5 C11 -21.5043 54.3563 26.6837997436523 34.9925117492676 3.04308271408081 0.0363568589091301 0.139194652438164 0.000516114117639877 0.0298061828380781 5 5
58_DCM 0.8-5 C11 -17.4174 42.2547 25.245491027832 35.0886878967285 3.75290656089783 3.17269706726074 0.433315336704254 0.000688097736661343 0.201221177537763 70 6
58_SUR 0.8-5 C11 -17.4174 42.2547 26.4547901153564 35.032600402832 3.44415712356567 0.0246736891567707 0.212532043457031 0.00126363997552979 0.00785611835134104 5 6
135_DCM 0.8-5 C2 32.931 -121.8645 16.5226898193359 33.3292121887207 2.32752847671509 0.469010502099991 0.361010074615479 0.000335331160365987 0.0917430602807409 30 10
135_SUR 0.8-5 C2 32.931 -121.8645 17.2320899963379 33.3374099731445 1.93779981136322 0.0240466482937336 0.318394333124161 0.000156927631396284 0.0469553736233448 5 10
67_SUR 0.8-5 C2 -32.2401 17.7103 15.5328998565674 35.2060890197754 4.09819555282593 3.40502452850342 0.688681602478027 0.000544740374674396 0.219871124845102 5 9
81_DCM 0.8-5 C2 -44.5342 -52.455 12.6019906997681 34.6415901184082 2.27914237976074 5.35895442962646 0.720008611679077 0.000438515070417562 0.500537711601708 35 12
81_SUR 0.8-5 C2 -44.5342 -52.455 13.4427099227905 34.4540901184082 1.81507396697998 3.25877332687378 0.5267453789711 0.000139198481869803 0.593655436022495 5 12
92_SUR 0.8-5 C2 -33.6895 -71.998 17.7725200710875 34.1831690932765 3.91687527931098 5.50510962912531 0.873225632038983 0.000750140558031469 NA 0 2
93_DCM 0.8-5 C2 -34.0614 -73.1066 15.9626092910767 34.1635894775391 6.48817157745361 24.0348606109619 0.353522062301636 0.000646302556121085 0.969018151532662 30 3
93_SUR 0.8-5 C2 -34.0614 -73.1066 17.3143005371094 34.2052116394043 4.64561939239502 5.2517728805542 0.361154019832611 0.000363885780853497 0.304134081451004 5 3
16_DCM 0.8-5 C3 37.4956 15.4945 16.75604061802 38.1866859033732 0.730265380562109 0.345325451622245 0.026569400098558 0.00118821475860213 NA 65 10
16_SUR 0.8-5 C3 37.4956 15.4945 23.2305057781369 38.3252890496281 0.817171053399654 0.223706533917904 0.0561506797610938 0.00159279745223129 NA 5 10
18_DCM 0.8-5 C3 35.7606 14.2522 17.6951103210449 38.0599098205566 1.2432256937027 0 0.0173558406531811 0.00118117005697784 0.0402043017619407 65 11
18_SUR 0.8-5 C3 35.7606 14.2522 21.1550102233887 38.0937995910645 2.56714272499084 0.0969384014606476 0.0180639103055 0.00181337630000109 0.18390680538055 5 11
20_SUR 0.8-5 C3 34.453 14.9538 21.9228000640869 38.199390411377 2.35942149162292 0.218008488416672 0.00744273513555527 0.00178775447588683 0.204760859124973 5 11
22_DCM 0.8-5 C3 39.5705 17.4101 16.9002458215729 38.4212744901497 2.16707851909363 0.43949242695525 0.0787052890255247 0.00115622755330041 NA 60 11
22_SUR 0.8-5 C3 39.5705 17.4101 19.7553968584634 38.4494473527118 2.15613042314847 0.131204797390364 0.0767671313861809 0.00188840415337057 NA 5 11
23_DCM 0.8-5 C3 42.1735 17.7252 16.193556359836 38.46252986363 3.47749466981207 0.605461470002497 0.102986021918089 0.0013894238075079 NA 55 11
23_SUR 0.8-5 C3 42.1735 17.7252 18.6288644221791 38.4467521801329 2.98784285836052 0.122877887258175 0.095374564372673 0.00270457319217442 NA 5 11
25_DCM 0.8-5 C3 39.3888 19.3905 16.4848098754883 38.6440887451172 1.71533346176147 0.164543345570564 0 0.00126246663693474 0.0444048640798345 50 11
25_SUR 0.8-5 C3 39.3888 19.3905 18.6266098022461 38.5504989624023 1.3467093706131 0.356013089418411 0.0145492777228355 0.00203565901332755 0.050523238570003 5 11
30_DCM 0.8-5 C3 33.9178 32.8872 18.7691898345947 39.1657867431641 1.82962155342102 0.243846878409386 0.104976534843445 0.0010929350598247 0.0160079416642417 70 12
30_SUR 0.8-5 C3 33.9178 32.8872 20.1835098266602 39.2663116455078 1.69966101646423 0.174666181206703 0.163139685988426 0.00151974825504502 0.0182916990579996 5 12
4_SUR 0.8-5 C3 36.5533 -6.5669 21.4806900024414 36.4777870178223 0.0667450577020645 0.896255075931549 0.0759406462311745 0.001114516756718 0.34148229468522 9 9
5_DCM 0.8-5 C3 36.0244 -4.4685 16.6033470577664 36.6687136614764 1.31671907107035 2.44570528322624 0.201407007514327 0.00124390623338743 NA 65 9
5_SUR 0.8-5 C3 36.0244 -4.4685 21.6956013452439 36.686126273019 0.264649007859684 0.533687736910014 0.0965632233546958 0.00146022328776231 NA 9 9
7_DCM 0.8-5 C3 37.0434 1.9493 16.2056903839111 37.3948097229004 0.785809397697449 0.723891258239746 0.193746447563171 0.00121928975887975 0.161196370249999 42 9
7_SUR 0.8-5 C3 37.0434 1.9493 24.8818092346191 37.1828994750977 0.0533297508955002 0.695519804954529 0.186078161001205 0.00169501907705805 0.110896179109671 9 9
78_SUR 0.8-5 C3 -30.1367 -43.2899 20.2636089324951 36.2788887023926 2.46605372428894 0.140647143125534 0.033548466861248 0.000327456916328539 0.0910564978347043 5 11
80_SUR 0.8-5 C3 -40.6511 -52.182 14.2657098770142 34.8467903137207 3.0719952583313 2.80772924423218 0.425767660140991 0.000623915976165745 0.677970214465016 5 11
9_SUR 0.8-5 C3 39.0864 5.791 24.5391902923584 37.7254867553711 0.794113576412201 0.182992473244667 0.186433911323547 0.00157849758317832 0.137249318162943 9 9
112_SUR 0.8-5 C4 -23.2811 -129.3947 24.6933002471924 36.135311126709 0.555998206138611 0.00398546271026134 0.23297592997551 5.46120177354928e-06 0.0225431189284869 5 6
131_SUR 0.8-5 C4 22.7598 -157.9568 26.2446994781494 35.1274871826172 1.681676030159 0.0182761196047068 0.0721836760640144 5.75843790871799e-05 0.00209237164316599 5 9
132_SUR 0.8-5 C4 31.5213 -158.9958 24.686990737915 35.1251106262207 2.24169540405273 0.0307415425777435 0.0576742552220821 1.31068833691363e-05 0.0338583462872425 5 10
72_SUR 0.8-5 C4 -8.7789 -17.9099 24.5235004425049 36.2134132385254 1.51134419441223 0.212936654686928 0.121102586388588 0.000372480840979024 0.0155938924492716 5 10
96_SUR 0.8-5 C4 -29.7238 -101.1604 24.2547092437744 35.7450103759766 0.500195920467377 0.130717039108276 0.129489734768867 5.18227787500729e-06 0.107856651876373 5 3
97_SUR 0.8-5 C4 -28.1698 -107.3833 24.5806007385254 35.9342994689941 0.288636416196823 0.0407442711293697 0.115355506539345 5.16524991136256e-06 0.0490711199405981 5 3
98_SUR 0.8-5 C4 -25.8051 -111.7202 24.9899005889893 36.3122100830078 1.03495573997498 0.00103944132570177 0.137548178434372 5.00895340927265e-06 0.0120377351160295 2 4
142_DCM 0.8-5 C5 25.6236 -88.45 20.7450904846191 36.337589263916 2.81592702865601 12.2963132858276 0.626799702644348 0.000481493667373817 0.463872221480929 125 1
142_SUR 0.8-5 C5 25.6236 -88.45 24.0624103546143 36.3423881530762 2.77839040756226 1.13751208782196 0.130614906549454 0.00117361111491906 0.296363683626844 5 1
143_DCM 0.8-5 C5 29.6394 -79.5395 23.8826103210449 36.4060096740723 3.45948338508606 1.05271971225739 0.743313670158386 0.000823365190876507 0.170947670191046 45 1
143_SUR 0.8-5 C5 29.6394 -79.5395 23.9615097045898 36.252010345459 1.17708265781403 0.572801828384399 0.126485928893089 0.00140776458931294 0.0220270566284672 5 1
32_DCM 0.8-5 C6 23.36 37.2183 24.2262096405029 39.9227981567383 3.00190544128418 1.46188509464264 0.153749018907547 0.0010245619871037 0.105761066265864 80 1
34_DCM 0.8-5 C6 18.3967 39.875 26.6557998657227 38.579288482666 2.93586826324463 2.52716445922852 0.42725682258606 0.00108942460081 0.286450850705009 60 1
41_DCM 0.8-5 C6 14.6059 69.9776 26.6791896820068 36.3441009521484 2.74088573455811 2.91190481185913 0.459375321865082 0.000844039160645999 0.646920211436608 70 3
42_DCM 0.8-5 C6 6.0001 73.8955 26.1276912689209 35.3565101623535 6.29305601119995 18.109899520874 0.63177627325058 0.000832601083907271 0.855042835001036 80 4
51_DCM 0.8-5 C6 -21.5043 54.3563 24.764009475708 35.1282119750977 2.8251428604126 0.0464612245559692 0.135392114520073 0.000521200154073265 0.0278020433491948 80 5
112_DCM 0.8-5 C7 -23.2811 -129.3947 20.7934913635254 35.7635116577148 1.52834212779999 0.0765408352017403 0.174213141202927 0.000793460483012266 0.0993673475357015 165 6
131_DCM 0.8-5 C7 22.7598 -157.9568 22.0611896514893 35.2590103149414 1.43631434440613 0.107393108308315 0.136297613382339 0.000840316892108703 0.0227017301779908 120 9
132_DCM 0.8-5 C7 31.5213 -158.9958 15.8199090957642 34.5198097229004 4.45356798171997 1.79033637046814 0.342452764511108 0.000893787852804123 0.180884010878462 115 10
76_DCM 0.8-5 C7 -20.9354 -35.1803 22.5014991760254 36.8090896606445 1.80882000923157 0.491517901420593 0.226306527853012 0.000624482249354964 0.156687624418761 130 10
96_DCM 0.8-5 C7 -29.7238 -101.1604 17.5799007415771 35.1702880859375 1.08630108833313 0 0.175267234444618 0.000771079972324954 0.0878140353650702 155 3
97_DCM 0.8-5 C7 -28.1698 -107.3833 17.9829998016357 35.3020896911621 0.886137664318085 0.378979742527008 0.192584455013275 0.000844372657001669 0.100561080930167 185 3
145_SUR 0.8-5 C8 39.2305 -70.0377 10.3656997680664 34.0337104797363 4.56961250305176 4.04873371124268 0.554422557353973 0.00095238828985852 0.208837308407784 5 2
146_SUR 0.8-5 C8 34.6712 -71.3093 19.7044086456299 36.5668983459473 1.23344027996063 0.405130565166473 0.106005035340786 0.00102037857420957 0.0515837082942373 5 2
147_SUR 0.8-5 C8 33.061 -66.5435 19.7904090881348 36.6352119445801 0.789859533309937 0.668011665344238 0.0314641855657101 0.000800228175209198 0.0293977927805035 5 2
148_SUR 0.8-5 C8 31.6948 -64.2489 20.1158905029297 36.6619873046875 0.75271201133728 0.242606788873672 0.0331071838736534 0.000665674788471513 0.0116393889566916 5 2
149_SUR 0.8-5 C8 34.0964 -49.8906 18.8619003295898 36.5060119628906 2.57794284820557 0.772685885429382 0.0495676621794701 0.000374425807631969 0.0515773841284671 5 2
150_DCM 0.8-5 C8 35.9346 -37.3032 17.8158092498779 36.4304122924805 1.55772030353546 0.551202833652496 0.0979103147983551 0.000327664473433697 0.0368166022618928 40 3
150_SUR 0.8-5 C8 35.9346 -37.3032 17.9126091003418 36.4178123474121 1.34579432010651 0.259098649024963 0.0950994044542313 0.000205349366037158 0.0174956594076733 5 3
151_DCM 0.8-5 C8 36.1375 -28.935 16.8120994567871 36.2344017028809 2.22708702087402 0.980894684791565 0.2105912566185 0.000897092733834103 0.135596341220163 70 3
151_SUR 0.8-5 C8 36.1375 -28.935 17.0631999969482 36.2530097961426 3.14503359794617 0.630994200706482 0.196511968970299 0.000139180785361652 0.0442773265475355 5 3
152_SUR 0.8-5 C8 43.6792 -16.8344 13.4075908660889 35.8342132568359 3.39891576766968 4.83279085159302 0.282885551452637 0.000125312822572116 0.285743755921235 2 3
4_DCM 0.8-5 C8 36.5533 -6.5669 18.1035003662109 36.2844123840332 0.440574645996094 2.53277707099915 0.193532839417458 0.00084523643362355 0.301593165296117 40 9
6_DCM 0.8-5 C8 36.5207 -4.0074 20.5192731433445 36.6701999240451 0.51635180571013 0.719616855101453 0.113878119940421 0.00116131968684635 NA 25 9
6_SUR 0.8-5 C8 36.5207 -4.0074 21.6956013452439 36.686126273019 0.264649007859684 0.533687736910014 0.0965632233546958 0.00146022328776231 NA 9 9
64_DCM 0.8-5 C8 -29.5019 37.9889 21.6112899780273 35.461311340332 3.68607521057129 0.18970912694931 0.181055173277855 0.000335494399353463 0.123903068561353 60 7
64_SUR 0.8-5 C8 -29.5019 37.9889 21.9699897766113 35.4066123962402 1.49683237075806 0.467359960079193 0.153836488723755 0.00068296259852794 0.0257590816025854 5 7
65_DCM 0.8-5 C8 -35.1728 26.2868 19.7194004058838 35.5044097900391 4.44801568984985 2.99043774604797 0.442222386598587 0.000518112925199822 0.20476428325605 30 7
66_DCM 0.8-5 C8 -34.9449 17.9189 15.9647903442383 35.3604125976562 7.2518458366394 4.4027795791626 0.650359809398651 0.000879733409229819 0.41720979175419 30 7
66_SUR 0.8-5 C8 -34.9449 17.9189 16.2318992614746 35.3712882995605 6.89347839355469 3.37231349945068 0.651183009147644 0.000823205400692941 0.323966291295394 5 7
68_DCM 0.8-5 C8 -31.0266 4.665 16.5846996307373 35.654899597168 4.7289924621582 1.28754150867462 0.557431221008301 0.00011255687351857 0.061850875989683 40 9
68_SUR 0.8-5 C8 -31.0266 4.665 16.7169094085693 35.6580123901367 4.42164468765259 0.230036318302155 0.504669070243835 9.22408769895979e-06 0.0113045212396625 5 9
78_DCM 0.8-5 C8 -30.1367 -43.2899 17.8678092956543 36.0522880554199 2.38851404190063 1.70900785923004 0.174025610089302 0.000651298591857175 0.0616537266634556 120 11
80_DCM 0.8-5 C8 -40.6511 -52.182 10.8975095748901 34.7677879333496 3.20081663131714 7.95861434936523 0.846884369850159 0.000607935741404967 0.444092682915427 85 11
9_DCM 0.8-5 C8 39.0864 5.791 16.2532005310059 37.7583122253418 0.950470089912415 0.233660787343979 0.13408388197422 0.00114791726162286 0.149018037268032 55 9
100_DCM 0.8-5 C9 -13.0023 -95.9759 13.5677003860474 34.8220100402832 12.5960779190063 18.5177326202393 1.93408584594727 0.000953415196128624 0.392917312870109 180 4
100_SUR 0.8-5 C9 -13.0023 -95.9759 25.3484992980957 35.752311706543 2.20524430274963 5.96704339981079 0.711965382099152 1.78055388516271e-05 0.220516759551617 2 4
102_DCM 0.8-5 C9 -5.2529 -85.1545 19.3755912780762 35.0923881530762 9.32995796203613 13.3312911987305 1.46491241455078 0.000615910068458166 0.386492717371149 40 4
102_SUR 0.8-5 C9 -5.2529 -85.1545 25.9395999908447 34.9468994140625 4.75090980529785 5.85000371932983 0.681134819984436 7.32998411357195e-05 0.593266485194945 5 4
106_DCM 0.8-5 C9 -0.0283 -84.5862 21.0249900817871 34.977710723877 14.888897895813 19.7541446685791 1.62004864215851 0.00117993133376381 0.421566786188662 50 5
106_SUR 0.8-5 C9 -0.0283 -84.5862 25.0103092193604 34.701000213623 6.37958431243896 6.56650495529175 0.673256397247314 0.000265752967507169 0.4772803659955 5 5
109_DCM 0.8-5 C9 1.9928 -84.5766 24.618989944458 34.4374008178711 6.78517246246338 8.48738193511963 0.883214235305786 0.000372054323843958 0.371487887940357 30 5
109_SUR 0.8-5 C9 1.9928 -84.5766 26.6215896606445 33.8904876708984 4.64910888671875 3.22665166854858 0.502461016178131 0.000110000531971569 0.299210819509036 5 5
110_DCM 0.8-5 C9 -2.0133 -84.589 19.9559898376465 35.0595893859863 15.1136245727539 20.9806251525879 1.60136616230011 0.00112514276406728 0.432993413289909 50 5
110_SUR 0.8-5 C9 -2.0133 -84.589 23.4157009124756 34.986988067627 7.51455736160278 8.36366844177246 0.76404994726181 0.00019943991180928 0.510209625304513 5 5
111_DCM 0.8-5 C9 -16.9601 -100.6335 21.1454906463623 35.7379112243652 0.343010306358337 1.28682768344879 0.605623006820679 0.000881846973972822 0.0733311198320159 90 5
111_SUR 0.8-5 C9 -16.9601 -100.6335 23.6804008483887 35.9659996032715 0.933684051036835 2.96122908592224 0.517644643783569 7.73946568028055e-06 0.171791471723816 5 5
122_DCM 0.8-5 C9 -8.9971 -139.1963 24.0573101043701 36.0585899353027 2.26231479644775 2.12246656417847 0.519051790237427 0.000834111102289331 0.14526834792225 115 7
122_SUR 0.8-5 C9 -8.9971 -139.1963 27.2325000762939 35.361988067627 1.29927051067352 3.70307040214539 0.430146425962448 5.41654087505826e-06 0.167438064718374 5 7
123_SUR 0.8-5 C9 -8.9068 -140.283 27.2722091674805 35.371509552002 1.17447686195374 3.63382411003113 0.408915102481842 5.41654087505826e-06 0.166145796478401 5 7
124_SUR 0.8-5 C9 -9.1504 -140.5216 27.1214008331299 35.4793014526367 0.477109313011169 2.37713384628296 0.499093383550644 7.00573459878117e-06 0.138616353798821 5 8
125_SUR 0.8-5 C9 -8.9111 -142.5571 27.2174911499023 35.4260902404785 0.660055756568909 3.08957386016846 0.465314865112305 5.03465883844251e-06 0.152934494099513 5 8
128_DCM 0.8-5 C9 3e-04 -153.6759 26.6590900421143 35.2226867675781 2.32679510116577 3.07249236106873 0.422747224569321 0.000325485016559129 0.106767101752364 40 9
128_SUR 0.8-5 C9 3e-04 -153.6759 26.7228088378906 35.2184867858887 2.6315643787384 1.93419146537781 0.372575134038925 3.25624201153275e-05 0.214648906090297 5 9
129_DCM 0.8-5 C9 6.671 -153.0658 25.7593994140625 34.8640098571777 2.30650472640991 1.44037353992462 0.351791888475418 0.00083849894328703 0.147325839159184 80 9
129_SUR 0.8-5 C9 6.671 -153.0658 28.3679008483887 34.5962867736816 0.851120591163635 0.55623471736908 0.223593592643738 5.32493396108194e-06 0.159788321095117 5 9
136_SUR 0.8-5 C9 17.0854 -118.8913 25.7418899536133 34.4256896972656 3.83769273757935 0.416177690029144 0.19813197851181 4.19046609924687e-05 0.172391930014908 5 11
137_DCM 0.8-5 C9 14.2035 -116.6261 14.0010995864868 34.5828895568848 17.3106727600098 11.837345123291 1.82711398601532 0.00103263469493838 1 100 12
137_SUR 0.8-5 C9 14.2035 -116.6261 26.5180912017822 33.8713111877441 2.47075033187866 0.787764132022858 0.212715119123459 1.36107005052688e-05 0.132909459761688 5 12
138_DCM 0.8-5 C9 6.3332 -102.9432 18.35791015625 34.6608123779297 14.8959484100342 18.3832359313965 2.02458667755127 0.00114062768397571 0.548620994624138 60 12
139_SUR 0.8-5 C9 6.4998 -94.9527 26.8257102966309 33.2111892700195 7.41468667984009 0.222630873322487 0.405450791120529 1.79138437107253e-05 0.163798154893203 5 12
52_DCM 0.8-5 C9 -16.957 53.9801 25.4536895751953 35.0821876525879 5.44646024703979 3.25553965568542 0.208263233304024 0.000571508597564029 0.162569025019713 70 5
52_SUR 0.8-5 C9 -16.957 53.9801 27.4267902374268 34.8848991394043 3.57836365699768 0.0383741520345211 0.145792961120605 0.000233128173242001 0.0466359359152867 5 5
70_SUR 0.8-5 C9 -20.4091 -3.1759 19.6278896331787 36.1961898803711 1.76738619804382 0.363336086273193 0.263889759778976 0.000663306440321401 0.0358805809788663 5 9
72_DCM 0.8-5 C9 -8.7789 -17.9099 21.7034091949463 36.3818893432617 2.63554358482361 2.56244993209839 0.484272956848145 0.000667679545825864 0.200563489538366 100 10
67_SUR 5-20 D1 -32.2401 17.7103 15.5328998565674 35.2060890197754 4.09819555282593 3.40502452850342 0.688681602478027 0.000544740374674396 0.219871124845102 5 9
81_DCM 5-20 D1 -44.5342 -52.455 12.6019906997681 34.6415901184082 2.27914237976074 5.35895442962646 0.720008611679077 0.000438515070417562 0.500537711601708 35 12
81_SUR 5-20 D1 -44.5342 -52.455 13.4427099227905 34.4540901184082 1.81507396697998 3.25877332687378 0.5267453789711 0.000139198481869803 0.593655436022495 5 12
86_SUR 5-20 D1 -64.3595 -53.0063 -0.895009994506836 33.6800117492676 70.4901733398438 23.0680751800537 1.51150286197662 0.000548167949990794 0.388725028220669 5 1
92_SUR 5-20 D1 -33.6895 -71.998 17.7725200710875 34.1831690932765 3.91687527931098 5.50510962912531 0.873225632038983 0.000750140558031469 NA 0 2
135_DCM 5-20 D3 32.931 -121.8645 16.5226898193359 33.3292121887207 2.32752847671509 0.469010502099991 0.361010074615479 0.000335331160365987 0.0917430602807409 30 10
135_SUR 5-20 D3 32.931 -121.8645 17.2320899963379 33.3374099731445 1.93779981136322 0.0240466482937336 0.318394333124161 0.000156927631396284 0.0469553736233448 5 10
143_DCM 5-20 D3 29.6394 -79.5395 23.8826103210449 36.4060096740723 3.45948338508606 1.05271971225739 0.743313670158386 0.000823365190876507 0.170947670191046 45 1
145_SUR 5-20 D3 39.2305 -70.0377 10.3656997680664 34.0337104797363 4.56961250305176 4.04873371124268 0.554422557353973 0.00095238828985852 0.208837308407784 5 2
146_SUR 5-20 D3 34.6712 -71.3093 19.7044086456299 36.5668983459473 1.23344027996063 0.405130565166473 0.106005035340786 0.00102037857420957 0.0515837082942373 5 2
147_SUR 5-20 D3 33.061 -66.5435 19.7904090881348 36.6352119445801 0.789859533309937 0.668011665344238 0.0314641855657101 0.000800228175209198 0.0293977927805035 5 2
148_SUR 5-20 D3 31.6948 -64.2489 20.1158905029297 36.6619873046875 0.75271201133728 0.242606788873672 0.0331071838736534 0.000665674788471513 0.0116393889566916 5 2
149_SUR 5-20 D3 34.0964 -49.8906 18.8619003295898 36.5060119628906 2.57794284820557 0.772685885429382 0.0495676621794701 0.000374425807631969 0.0515773841284671 5 2
150_DCM 5-20 D3 35.9346 -37.3032 17.8158092498779 36.4304122924805 1.55772030353546 0.551202833652496 0.0979103147983551 0.000327664473433697 0.0368166022618928 40 3
150_SUR 5-20 D3 35.9346 -37.3032 17.9126091003418 36.4178123474121 1.34579432010651 0.259098649024963 0.0950994044542313 0.000205349366037158 0.0174956594076733 5 3
151_SUR 5-20 D3 36.1375 -28.935 17.0631999969482 36.2530097961426 3.14503359794617 0.630994200706482 0.196511968970299 0.000139180785361652 0.0442773265475355 5 3
152_SUR 5-20 D3 43.6792 -16.8344 13.4075908660889 35.8342132568359 3.39891576766968 4.83279085159302 0.282885551452637 0.000125312822572116 0.285743755921235 2 3
18_DCM 5-20 D3 35.7606 14.2522 17.6951103210449 38.0599098205566 1.2432256937027 0 0.0173558406531811 0.00118117005697784 0.0402043017619407 65 11
18_SUR 5-20 D3 35.7606 14.2522 21.1550102233887 38.0937995910645 2.56714272499084 0.0969384014606476 0.0180639103055 0.00181337630000109 0.18390680538055 5 11
23_DCM 5-20 D3 42.1735 17.7252 16.193556359836 38.46252986363 3.47749466981207 0.605461470002497 0.102986021918089 0.0013894238075079 NA 55 11
23_SUR 5-20 D3 42.1735 17.7252 18.6288644221791 38.4467521801329 2.98784285836052 0.122877887258175 0.095374564372673 0.00270457319217442 NA 5 11
25_SUR 5-20 D3 39.3888 19.3905 18.6266098022461 38.5504989624023 1.3467093706131 0.356013089418411 0.0145492777228355 0.00203565901332755 0.050523238570003 5 11
30_DCM 5-20 D3 33.9178 32.8872 18.7691898345947 39.1657867431641 1.82962155342102 0.243846878409386 0.104976534843445 0.0010929350598247 0.0160079416642417 70 12
30_SUR 5-20 D3 33.9178 32.8872 20.1835098266602 39.2663116455078 1.69966101646423 0.174666181206703 0.163139685988426 0.00151974825504502 0.0182916990579996 5 12
4_SUR 5-20 D3 36.5533 -6.5669 21.4806900024414 36.4777870178223 0.0667450577020645 0.896255075931549 0.0759406462311745 0.001114516756718 0.34148229468522 9 9
7_DCM 5-20 D3 37.0434 1.9493 16.2056903839111 37.3948097229004 0.785809397697449 0.723891258239746 0.193746447563171 0.00121928975887975 0.161196370249999 42 9
70_SUR 5-20 D3 -20.4091 -3.1759 19.6278896331787 36.1961898803711 1.76738619804382 0.363336086273193 0.263889759778976 0.000663306440321401 0.0358805809788663 5 9
80_DCM 5-20 D3 -40.6511 -52.182 10.8975095748901 34.7677879333496 3.20081663131714 7.95861434936523 0.846884369850159 0.000607935741404967 0.444092682915427 85 11
100_SUR 5-20 D4 -13.0023 -95.9759 25.3484992980957 35.752311706543 2.20524430274963 5.96704339981079 0.711965382099152 1.78055388516271e-05 0.220516759551617 2 4
102_DCM 5-20 D4 -5.2529 -85.1545 19.3755912780762 35.0923881530762 9.32995796203613 13.3312911987305 1.46491241455078 0.000615910068458166 0.386492717371149 40 4
102_SUR 5-20 D4 -5.2529 -85.1545 25.9395999908447 34.9468994140625 4.75090980529785 5.85000371932983 0.681134819984436 7.32998411357195e-05 0.593266485194945 5 4
106_DCM 5-20 D4 -0.0283 -84.5862 21.0249900817871 34.977710723877 14.888897895813 19.7541446685791 1.62004864215851 0.00117993133376381 0.421566786188662 50 5
106_SUR 5-20 D4 -0.0283 -84.5862 25.0103092193604 34.701000213623 6.37958431243896 6.56650495529175 0.673256397247314 0.000265752967507169 0.4772803659955 5 5
109_DCM 5-20 D4 1.9928 -84.5766 24.618989944458 34.4374008178711 6.78517246246338 8.48738193511963 0.883214235305786 0.000372054323843958 0.371487887940357 30 5
109_SUR 5-20 D4 1.9928 -84.5766 26.6215896606445 33.8904876708984 4.64910888671875 3.22665166854858 0.502461016178131 0.000110000531971569 0.299210819509036 5 5
110_DCM 5-20 D4 -2.0133 -84.589 19.9559898376465 35.0595893859863 15.1136245727539 20.9806251525879 1.60136616230011 0.00112514276406728 0.432993413289909 50 5
110_SUR 5-20 D4 -2.0133 -84.589 23.4157009124756 34.986988067627 7.51455736160278 8.36366844177246 0.76404994726181 0.00019943991180928 0.510209625304513 5 5
111_DCM 5-20 D4 -16.9601 -100.6335 21.1454906463623 35.7379112243652 0.343010306358337 1.28682768344879 0.605623006820679 0.000881846973972822 0.0733311198320159 90 5
111_SUR 5-20 D4 -16.9601 -100.6335 23.6804008483887 35.9659996032715 0.933684051036835 2.96122908592224 0.517644643783569 7.73946568028055e-06 0.171791471723816 5 5
122_DCM 5-20 D4 -8.9971 -139.1963 24.0573101043701 36.0585899353027 2.26231479644775 2.12246656417847 0.519051790237427 0.000834111102289331 0.14526834792225 115 7
122_SUR 5-20 D4 -8.9971 -139.1963 27.2325000762939 35.361988067627 1.29927051067352 3.70307040214539 0.430146425962448 5.41654087505826e-06 0.167438064718374 5 7
123_SUR 5-20 D4 -8.9068 -140.283 27.2722091674805 35.371509552002 1.17447686195374 3.63382411003113 0.408915102481842 5.41654087505826e-06 0.166145796478401 5 7
124_SUR 5-20 D4 -9.1504 -140.5216 27.1214008331299 35.4793014526367 0.477109313011169 2.37713384628296 0.499093383550644 7.00573459878117e-06 0.138616353798821 5 8
125_SUR 5-20 D4 -8.9111 -142.5571 27.2174911499023 35.4260902404785 0.660055756568909 3.08957386016846 0.465314865112305 5.03465883844251e-06 0.152934494099513 5 8
128_DCM 5-20 D4 3e-04 -153.6759 26.6590900421143 35.2226867675781 2.32679510116577 3.07249236106873 0.422747224569321 0.000325485016559129 0.106767101752364 40 9
128_SUR 5-20 D4 3e-04 -153.6759 26.7228088378906 35.2184867858887 2.6315643787384 1.93419146537781 0.372575134038925 3.25624201153275e-05 0.214648906090297 5 9
129_DCM 5-20 D4 6.671 -153.0658 25.7593994140625 34.8640098571777 2.30650472640991 1.44037353992462 0.351791888475418 0.00083849894328703 0.147325839159184 80 9
129_SUR 5-20 D4 6.671 -153.0658 28.3679008483887 34.5962867736816 0.851120591163635 0.55623471736908 0.223593592643738 5.32493396108194e-06 0.159788321095117 5 9
136_SUR 5-20 D4 17.0854 -118.8913 25.7418899536133 34.4256896972656 3.83769273757935 0.416177690029144 0.19813197851181 4.19046609924687e-05 0.172391930014908 5 11
137_DCM 5-20 D4 14.2035 -116.6261 14.0010995864868 34.5828895568848 17.3106727600098 11.837345123291 1.82711398601532 0.00103263469493838 1 100 12
137_SUR 5-20 D4 14.2035 -116.6261 26.5180912017822 33.8713111877441 2.47075033187866 0.787764132022858 0.212715119123459 1.36107005052688e-05 0.132909459761688 5 12
139_SUR 5-20 D4 6.4998 -94.9527 26.8257102966309 33.2111892700195 7.41468667984009 0.222630873322487 0.405450791120529 1.79138437107253e-05 0.163798154893203 5 12
96_DCM 5-20 D4 -29.7238 -101.1604 17.5799007415771 35.1702880859375 1.08630108833313 0 0.175267234444618 0.000771079972324954 0.0878140353650702 155 3
131_DCM 5-20 D5 22.7598 -157.9568 22.0611896514893 35.2590103149414 1.43631434440613 0.107393108308315 0.136297613382339 0.000840316892108703 0.0227017301779908 120 9
132_DCM 5-20 D5 31.5213 -158.9958 15.8199090957642 34.5198097229004 4.45356798171997 1.79033637046814 0.342452764511108 0.000893787852804123 0.180884010878462 115 10
132_SUR 5-20 D5 31.5213 -158.9958 24.686990737915 35.1251106262207 2.24169540405273 0.0307415425777435 0.0576742552220821 1.31068833691363e-05 0.0338583462872425 5 10
138_DCM 5-20 D5 6.3332 -102.9432 18.35791015625 34.6608123779297 14.8959484100342 18.3832359313965 2.02458667755127 0.00114062768397571 0.548620994624138 60 12
58_SUR 5-20 D5 -17.4174 42.2547 26.4547901153564 35.032600402832 3.44415712356567 0.0246736891567707 0.212532043457031 0.00126363997552979 0.00785611835134104 5 6
64_SUR 5-20 D5 -29.5019 37.9889 21.9699897766113 35.4066123962402 1.49683237075806 0.467359960079193 0.153836488723755 0.00068296259852794 0.0257590816025854 5 7
72_DCM 5-20 D5 -8.7789 -17.9099 21.7034091949463 36.3818893432617 2.63554358482361 2.56244993209839 0.484272956848145 0.000667679545825864 0.200563489538366 100 10
76_DCM 5-20 D5 -20.9354 -35.1803 22.5014991760254 36.8090896606445 1.80882000923157 0.491517901420593 0.226306527853012 0.000624482249354964 0.156687624418761 130 10
76_SUR 5-20 D5 -20.9354 -35.1803 24.2419910430908 37.0921897888184 2.64136552810669 0.288455814123154 0.136135190725327 0.000656592462161955 0.139762622135079 5 10
78_SUR 5-20 D5 -30.1367 -43.2899 20.2636089324951 36.2788887023926 2.46605372428894 0.140647143125534 0.033548466861248 0.000327456916328539 0.0910564978347043 5 11
95_SUR 5-20 D5 -31.4328 -93.9583 22.5237007141113 35.0510101318359 0.739127635955811 0.0875124335289001 0.210336714982986 5.0437962153245e-06 0.0926032195269426 5 3
96_SUR 5-20 D5 -29.7238 -101.1604 24.2547092437744 35.7450103759766 0.500195920467377 0.130717039108276 0.129489734768867 5.18227787500729e-06 0.107856651876373 5 3
131_SUR 5-20 D6 22.7598 -157.9568 26.2446994781494 35.1274871826172 1.681676030159 0.0182761196047068 0.0721836760640144 5.75843790871799e-05 0.00209237164316599 5 9
43_SUR 5-20 D6 4.6599 73.4856 29.935209274292 34.467887878418 2.52527785301208 0.249967902898788 0.163909882307053 0.00109712932580905 0.0243329716019512 5 4
45_SUR 5-20 D6 0.0033 71.6428 29.9298992156982 35.0185012817383 5.18258237838745 0.201755166053772 0.242023140192032 0.000611167281821618 0.0125579317979698 5 4
46_SUR 5-20 D6 -0.6625 73.161 29.8024005889893 34.9659996032715 4.08386707305908 0.313943266868591 0.246241763234138 0.00058541869421478 0.0203645830263869 5 4
51_DCM 5-20 D6 -21.5043 54.3563 24.764009475708 35.1282119750977 2.8251428604126 0.0464612245559692 0.135392114520073 0.000521200154073265 0.0278020433491948 80 5
51_SUR 5-20 D6 -21.5043 54.3563 26.6837997436523 34.9925117492676 3.04308271408081 0.0363568589091301 0.139194652438164 0.000516114117639877 0.0298061828380781 5 5
98_SUR 5-20 D6 -25.8051 -111.7202 24.9899005889893 36.3122100830078 1.03495573997498 0.00103944132570177 0.137548178434372 5.00895340927265e-06 0.0120377351160295 2 4
135_DCM 20-180 E1 32.931 -121.8645 16.5226898193359 33.3292121887207 2.32752847671509 0.469010502099991 0.361010074615479 0.000335331160365987 0.0917430602807409 30 10
135_SUR 20-180 E1 32.931 -121.8645 17.2320899963379 33.3374099731445 1.93779981136322 0.0240466482937336 0.318394333124161 0.000156927631396284 0.0469553736233448 5 10
145_SUR 20-180 E1 39.2305 -70.0377 10.3656997680664 34.0337104797363 4.56961250305176 4.04873371124268 0.554422557353973 0.00095238828985852 0.208837308407784 5 2
152_SUR 20-180 E1 43.6792 -16.8344 13.4075908660889 35.8342132568359 3.39891576766968 4.83279085159302 0.282885551452637 0.000125312822572116 0.285743755921235 2 3
66_SUR 20-180 E1 -34.9449 17.9189 16.2318992614746 35.3712882995605 6.89347839355469 3.37231349945068 0.651183009147644 0.000823205400692941 0.323966291295394 5 7
67_SUR 20-180 E1 -32.2401 17.7103 15.5328998565674 35.2060890197754 4.09819555282593 3.40502452850342 0.688681602478027 0.000544740374674396 0.219871124845102 5 9
68_SUR 20-180 E1 -31.0266 4.665 16.7169094085693 35.6580123901367 4.42164468765259 0.230036318302155 0.504669070243835 9.22408769895979e-06 0.0113045212396625 5 9
80_DCM 20-180 E1 -40.6511 -52.182 10.8975095748901 34.7677879333496 3.20081663131714 7.95861434936523 0.846884369850159 0.000607935741404967 0.444092682915427 85 11
80_SUR 20-180 E1 -40.6511 -52.182 14.2657098770142 34.8467903137207 3.0719952583313 2.80772924423218 0.425767660140991 0.000623915976165745 0.677970214465016 5 11
81_DCM 20-180 E1 -44.5342 -52.455 12.6019906997681 34.6415901184082 2.27914237976074 5.35895442962646 0.720008611679077 0.000438515070417562 0.500537711601708 35 12
81_SUR 20-180 E1 -44.5342 -52.455 13.4427099227905 34.4540901184082 1.81507396697998 3.25877332687378 0.5267453789711 0.000139198481869803 0.593655436022495 5 12
82_SUR 20-180 E1 -47.1863 -58.2902 10.5915098190308 34.0093116760254 2.13683271408081 8.45102500915527 0.773569881916046 0.000202243795234148 0.698646301266792 5 12
84_SUR 20-180 E1 -60.2287 -60.6476 1.78521001338959 33.8245010375977 29.6422882080078 23.3165702819824 1.71381425857544 0.000246344356108259 0.418498108623057 5 1
89_SUR 20-180 E1 -57.7338 -67.1084 6.00098991394043 34.0343132019043 1.54435753822327 17.3005752563477 1.32515919208527 0.000266591531076951 0.647841709842694 5 1
100_DCM 20-180 E5 -13.0023 -95.9759 13.5677003860474 34.8220100402832 12.5960779190063 18.5177326202393 1.93408584594727 0.000953415196128624 0.392917312870109 180 4
100_SUR 20-180 E5 -13.0023 -95.9759 25.3484992980957 35.752311706543 2.20524430274963 5.96704339981079 0.711965382099152 1.78055388516271e-05 0.220516759551617 2 4
102_DCM 20-180 E5 -5.2529 -85.1545 19.3755912780762 35.0923881530762 9.32995796203613 13.3312911987305 1.46491241455078 0.000615910068458166 0.386492717371149 40 4
102_SUR 20-180 E5 -5.2529 -85.1545 25.9395999908447 34.9468994140625 4.75090980529785 5.85000371932983 0.681134819984436 7.32998411357195e-05 0.593266485194945 5 4
106_DCM 20-180 E5 -0.0283 -84.5862 21.0249900817871 34.977710723877 14.888897895813 19.7541446685791 1.62004864215851 0.00117993133376381 0.421566786188662 50 5
106_SUR 20-180 E5 -0.0283 -84.5862 25.0103092193604 34.701000213623 6.37958431243896 6.56650495529175 0.673256397247314 0.000265752967507169 0.4772803659955 5 5
109_DCM 20-180 E5 1.9928 -84.5766 24.618989944458 34.4374008178711 6.78517246246338 8.48738193511963 0.883214235305786 0.000372054323843958 0.371487887940357 30 5
109_SUR 20-180 E5 1.9928 -84.5766 26.6215896606445 33.8904876708984 4.64910888671875 3.22665166854858 0.502461016178131 0.000110000531971569 0.299210819509036 5 5
110_SUR 20-180 E5 -2.0133 -84.589 23.4157009124756 34.986988067627 7.51455736160278 8.36366844177246 0.76404994726181 0.00019943991180928 0.510209625304513 5 5
111_SUR 20-180 E5 -16.9601 -100.6335 23.6804008483887 35.9659996032715 0.933684051036835 2.96122908592224 0.517644643783569 7.73946568028055e-06 0.171791471723816 5 5
122_DCM 20-180 E5 -8.9971 -139.1963 24.0573101043701 36.0585899353027 2.26231479644775 2.12246656417847 0.519051790237427 0.000834111102289331 0.14526834792225 115 7
122_SUR 20-180 E5 -8.9971 -139.1963 27.2325000762939 35.361988067627 1.29927051067352 3.70307040214539 0.430146425962448 5.41654087505826e-06 0.167438064718374 5 7
123_SUR 20-180 E5 -8.9068 -140.283 27.2722091674805 35.371509552002 1.17447686195374 3.63382411003113 0.408915102481842 5.41654087505826e-06 0.166145796478401 5 7
124_SUR 20-180 E5 -9.1504 -140.5216 27.1214008331299 35.4793014526367 0.477109313011169 2.37713384628296 0.499093383550644 7.00573459878117e-06 0.138616353798821 5 8
125_SUR 20-180 E5 -8.9111 -142.5571 27.2174911499023 35.4260902404785 0.660055756568909 3.08957386016846 0.465314865112305 5.03465883844251e-06 0.152934494099513 5 8
128_DCM 20-180 E5 3e-04 -153.6759 26.6590900421143 35.2226867675781 2.32679510116577 3.07249236106873 0.422747224569321 0.000325485016559129 0.106767101752364 40 9
128_SUR 20-180 E5 3e-04 -153.6759 26.7228088378906 35.2184867858887 2.6315643787384 1.93419146537781 0.372575134038925 3.25624201153275e-05 0.214648906090297 5 9
129_DCM 20-180 E5 6.671 -153.0658 25.7593994140625 34.8640098571777 2.30650472640991 1.44037353992462 0.351791888475418 0.00083849894328703 0.147325839159184 80 9
129_SUR 20-180 E5 6.671 -153.0658 28.3679008483887 34.5962867736816 0.851120591163635 0.55623471736908 0.223593592643738 5.32493396108194e-06 0.159788321095117 5 9
130_SUR 20-180 E5 11.2723 -152.3711 27.6574993133545 34.3093872070312 0.0530165359377861 0.0305414292961359 0.276341557502747 5.01164617509738e-06 0.019946161735263 5 9
131_SUR 20-180 E5 22.7598 -157.9568 26.2446994781494 35.1274871826172 1.681676030159 0.0182761196047068 0.0721836760640144 5.75843790871799e-05 0.00209237164316599 5 9
132_SUR 20-180 E5 31.5213 -158.9958 24.686990737915 35.1251106262207 2.24169540405273 0.0307415425777435 0.0576742552220821 1.31068833691363e-05 0.0338583462872425 5 10
136_SUR 20-180 E5 17.0854 -118.8913 25.7418899536133 34.4256896972656 3.83769273757935 0.416177690029144 0.19813197851181 4.19046609924687e-05 0.172391930014908 5 11
137_DCM 20-180 E5 14.2035 -116.6261 14.0010995864868 34.5828895568848 17.3106727600098 11.837345123291 1.82711398601532 0.00103263469493838 1 100 12
137_SUR 20-180 E5 14.2035 -116.6261 26.5180912017822 33.8713111877441 2.47075033187866 0.787764132022858 0.212715119123459 1.36107005052688e-05 0.132909459761688 5 12
138_DCM 20-180 E5 6.3332 -102.9432 18.35791015625 34.6608123779297 14.8959484100342 18.3832359313965 2.02458667755127 0.00114062768397571 0.548620994624138 60 12
138_SUR 20-180 E5 6.3332 -102.9432 26.7562007904053 33.5392990112305 5.41540622711182 3.55211806297302 0.293381243944168 1.10127176421534e-05 0.265792735465441 5 12
139_SUR 20-180 E5 6.4998 -94.9527 26.8257102966309 33.2111892700195 7.41468667984009 0.222630873322487 0.405450791120529 1.79138437107253e-05 0.163798154893203 5 12
31_SUR 20-180 E5 27.145 34.8067 23.9475118319194 39.9121503829956 1.01543566087882 0.205828242003918 0.054519278760482 0.00114649028202601 NA 5 1
32_DCM 20-180 E5 23.36 37.2183 24.2262096405029 39.9227981567383 3.00190544128418 1.46188509464264 0.153749018907547 0.0010245619871037 0.105761066265864 80 1
32_SUR 20-180 E5 23.36 37.2183 24.8048095703125 39.4281883239746 1.05517911911011 0.193406865000725 0.0183869656175375 0.00103493706402522 0.0103023499832083 5 1
33_SUR 20-180 E5 22.025 38.2333 25.9514999389648 39.1074104309082 1.08736050128937 0.204646721482277 0.0982888266444206 0.00123992040391965 0.0117076226037666 5 1
34_DCM 20-180 E5 18.3967 39.875 26.6557998657227 38.579288482666 2.93586826324463 2.52716445922852 0.42725682258606 0.00108942460081 0.286450850705009 60 1
34_SUR 20-180 E5 18.3967 39.875 26.4141998291016 38.2021102905273 2.47204065322876 0.103353537619114 0.134461119771004 0.00170933449855791 0.034817109602089 5 1
36_DCM 20-180 E5 20.8222 63.5133 25.4565906524658 36.4591102600098 1.87412798404694 1.48096120357513 0.39976179599762 0.00115443299528324 0.269920300302915 20 3
36_SUR 20-180 E5 20.8222 63.5133 25.8845901489258 36.4729118347168 1.88281118869781 1.42878973484039 0.39267897605896 0.0013219661554763 0.14386820728771 5 3
38_DCM 20-180 E5 19.0351 64.5638 25.5977001190186 36.4523124694824 1.9161319732666 1.08000659942627 0.364547103643417 0.000659200810772305 0.188522108252325 25 3
39_DCM 20-180 E5 18.5839 66.4727 26.1323909759521 36.3980903625488 2.31965780258179 0.687627911567688 0.314644783735275 0.000891175953926234 0.126639080552397 25 3
39_SUR 20-180 E5 18.5839 66.4727 26.5258903503418 36.3559112548828 2.5093731880188 0.388178676366806 0.296142756938934 0.00141984261370873 0.137630496227595 5 3
41_DCM 20-180 E5 14.6059 69.9776 26.6791896820068 36.3441009521484 2.74088573455811 2.91190481185913 0.459375321865082 0.000844039160645999 0.646920211436608 70 3
41_SUR 20-180 E5 14.6059 69.9776 28.1048908233643 35.7893981933594 2.68714141845703 0.13056018948555 0.216682821512222 0.00142995944042923 0.0303224546267629 5 3
42_SUR 20-180 E5 6.0001 73.8955 29.9907913208008 34.4420890808105 1.94335889816284 0.159651786088943 0.16517049074173 0.00118995651452109 0.0185515926937092 5 4
45_SUR 20-180 E5 0.0033 71.6428 29.9298992156982 35.0185012817383 5.18258237838745 0.201755166053772 0.242023140192032 0.000611167281821618 0.0125579317979698 5 4
47_SUR 20-180 E5 -2.0465 72.1568 29.6743087768555 34.9207878112793 5.83758020401001 0.236821919679642 0.248985648155212 0.000519545482577766 0.025351193155316 5 4
51_SUR 20-180 E5 -21.5043 54.3563 26.6837997436523 34.9925117492676 3.04308271408081 0.0363568589091301 0.139194652438164 0.000516114117639877 0.0298061828380781 5 5
52_SUR 20-180 E5 -16.957 53.9801 27.4267902374268 34.8848991394043 3.57836365699768 0.0383741520345211 0.145792961120605 0.000233128173242001 0.0466359359152867 5 5
58_DCM 20-180 E5 -17.4174 42.2547 25.245491027832 35.0886878967285 3.75290656089783 3.17269706726074 0.433315336704254 0.000688097736661343 0.201221177537763 70 6
58_SUR 20-180 E5 -17.4174 42.2547 26.4547901153564 35.032600402832 3.44415712356567 0.0246736891567707 0.212532043457031 0.00126363997552979 0.00785611835134104 5 6
11_SUR 20-180 E6 41.6645 2.7983 21.5503938435476 37.6562227851901 0.409797642867835 0.194194780872052 0.0634290325683159 0.00165013759173095 NA 9 10
111_DCM 20-180 E6 -16.9601 -100.6335 21.1454906463623 35.7379112243652 0.343010306358337 1.28682768344879 0.605623006820679 0.000881846973972822 0.0733311198320159 90 5
112_DCM 20-180 E6 -23.2811 -129.3947 20.7934913635254 35.7635116577148 1.52834212779999 0.0765408352017403 0.174213141202927 0.000793460483012266 0.0993673475357015 165 6
112_SUR 20-180 E6 -23.2811 -129.3947 24.6933002471924 36.135311126709 0.555998206138611 0.00398546271026134 0.23297592997551 5.46120177354928e-06 0.0225431189284869 5 6
131_DCM 20-180 E6 22.7598 -157.9568 22.0611896514893 35.2590103149414 1.43631434440613 0.107393108308315 0.136297613382339 0.000840316892108703 0.0227017301779908 120 9
132_DCM 20-180 E6 31.5213 -158.9958 15.8199090957642 34.5198097229004 4.45356798171997 1.79033637046814 0.342452764511108 0.000893787852804123 0.180884010878462 115 10
14_SUR 20-180 E6 39.91 12.8266 22.4750003814697 38.1155128479004 0.695302605628967 0.0209965873509645 0.156397610902786 0.00177310453871761 0.0688275009523859 5 10
142_DCM 20-180 E6 25.6236 -88.45 20.7450904846191 36.337589263916 2.81592702865601 12.2963132858276 0.626799702644348 0.000481493667373817 0.463872221480929 125 1
142_SUR 20-180 E6 25.6236 -88.45 24.0624103546143 36.3423881530762 2.77839040756226 1.13751208782196 0.130614906549454 0.00117361111491906 0.296363683626844 5 1
143_DCM 20-180 E6 29.6394 -79.5395 23.8826103210449 36.4060096740723 3.45948338508606 1.05271971225739 0.743313670158386 0.000823365190876507 0.170947670191046 45 1
143_SUR 20-180 E6 29.6394 -79.5395 23.9615097045898 36.252010345459 1.17708265781403 0.572801828384399 0.126485928893089 0.00140776458931294 0.0220270566284672 5 1
144_SUR 20-180 E6 36.4121 -72.9289 18.6252994537354 35.8505096435547 1.63915359973907 1.20843875408173 0.236195504665375 0.00108556553363547 0.129548298719156 2 1
146_SUR 20-180 E6 34.6712 -71.3093 19.7044086456299 36.5668983459473 1.23344027996063 0.405130565166473 0.106005035340786 0.00102037857420957 0.0515837082942373 5 2
147_SUR 20-180 E6 33.061 -66.5435 19.7904090881348 36.6352119445801 0.789859533309937 0.668011665344238 0.0314641855657101 0.000800228175209198 0.0293977927805035 5 2
148_SUR 20-180 E6 31.6948 -64.2489 20.1158905029297 36.6619873046875 0.75271201133728 0.242606788873672 0.0331071838736534 0.000665674788471513 0.0116393889566916 5 2
149_SUR 20-180 E6 34.0964 -49.8906 18.8619003295898 36.5060119628906 2.57794284820557 0.772685885429382 0.0495676621794701 0.000374425807631969 0.0515773841284671 5 2
150_DCM 20-180 E6 35.9346 -37.3032 17.8158092498779 36.4304122924805 1.55772030353546 0.551202833652496 0.0979103147983551 0.000327664473433697 0.0368166022618928 40 3
150_SUR 20-180 E6 35.9346 -37.3032 17.9126091003418 36.4178123474121 1.34579432010651 0.259098649024963 0.0950994044542313 0.000205349366037158 0.0174956594076733 5 3
151_DCM 20-180 E6 36.1375 -28.935 16.8120994567871 36.2344017028809 2.22708702087402 0.980894684791565 0.2105912566185 0.000897092733834103 0.135596341220163 70 3
151_SUR 20-180 E6 36.1375 -28.935 17.0631999969482 36.2530097961426 3.14503359794617 0.630994200706482 0.196511968970299 0.000139180785361652 0.0442773265475355 5 3
18_DCM 20-180 E6 35.7606 14.2522 17.6951103210449 38.0599098205566 1.2432256937027 0 0.0173558406531811 0.00118117005697784 0.0402043017619407 65 11
18_SUR 20-180 E6 35.7606 14.2522 21.1550102233887 38.0937995910645 2.56714272499084 0.0969384014606476 0.0180639103055 0.00181337630000109 0.18390680538055 5 11
20_SUR 20-180 E6 34.453 14.9538 21.9228000640869 38.199390411377 2.35942149162292 0.218008488416672 0.00744273513555527 0.00178775447588683 0.204760859124973 5 11
22_DCM 20-180 E6 39.5705 17.4101 16.9002458215729 38.4212744901497 2.16707851909363 0.43949242695525 0.0787052890255247 0.00115622755330041 NA 60 11
22_SUR 20-180 E6 39.5705 17.4101 19.7553968584634 38.4494473527118 2.15613042314847 0.131204797390364 0.0767671313861809 0.00188840415337057 NA 5 11
23_DCM 20-180 E6 42.1735 17.7252 16.193556359836 38.46252986363 3.47749466981207 0.605461470002497 0.102986021918089 0.0013894238075079 NA 55 11
23_SUR 20-180 E6 42.1735 17.7252 18.6288644221791 38.4467521801329 2.98784285836052 0.122877887258175 0.095374564372673 0.00270457319217442 NA 5 11
24_SUR 20-180 E6 42.4552 17.9348 18.6288644221791 38.4467521801329 2.98784285836052 0.122877887258175 0.095374564372673 0.00270457319217442 NA 5 11
25_DCM 20-180 E6 39.3888 19.3905 16.4848098754883 38.6440887451172 1.71533346176147 0.164543345570564 0 0.00126246663693474 0.0444048640798345 50 11
25_SUR 20-180 E6 39.3888 19.3905 18.6266098022461 38.5504989624023 1.3467093706131 0.356013089418411 0.0145492777228355 0.00203565901332755 0.050523238570003 5 11
26_SUR 20-180 E6 38.425 20.1913 19.5993099212646 38.4015121459961 1.99622285366058 0.0634798184037209 0.0699991956353188 0.00188158851105382 0.0497962800181401 5 11
30_SUR 20-180 E6 33.9178 32.8872 20.1835098266602 39.2663116455078 1.69966101646423 0.174666181206703 0.163139685988426 0.00151974825504502 0.0182916990579996 5 12
52_DCM 20-180 E6 -16.957 53.9801 25.4536895751953 35.0821876525879 5.44646024703979 3.25553965568542 0.208263233304024 0.000571508597564029 0.162569025019713 70 5
64_DCM 20-180 E6 -29.5019 37.9889 21.6112899780273 35.461311340332 3.68607521057129 0.18970912694931 0.181055173277855 0.000335494399353463 0.123903068561353 60 7
64_SUR 20-180 E6 -29.5019 37.9889 21.9699897766113 35.4066123962402 1.49683237075806 0.467359960079193 0.153836488723755 0.00068296259852794 0.0257590816025854 5 7
65_SUR 20-180 E6 -35.1728 26.2868 19.7285003662109 35.4941902160645 4.67498397827148 2.3851842880249 0.405158042907715 0.000861203046152584 0.217230717032204 5 7
7_DCM 20-180 E6 37.0434 1.9493 16.2056903839111 37.3948097229004 0.785809397697449 0.723891258239746 0.193746447563171 0.00121928975887975 0.161196370249999 42 9
7_SUR 20-180 E6 37.0434 1.9493 24.8818092346191 37.1828994750977 0.0533297508955002 0.695519804954529 0.186078161001205 0.00169501907705805 0.110896179109671 9 9
70_SUR 20-180 E6 -20.4091 -3.1759 19.6278896331787 36.1961898803711 1.76738619804382 0.363336086273193 0.263889759778976 0.000663306440321401 0.0358805809788663 5 9
72_DCM 20-180 E6 -8.7789 -17.9099 21.7034091949463 36.3818893432617 2.63554358482361 2.56244993209839 0.484272956848145 0.000667679545825864 0.200563489538366 100 10
72_SUR 20-180 E6 -8.7789 -17.9099 24.5235004425049 36.2134132385254 1.51134419441223 0.212936654686928 0.121102586388588 0.000372480840979024 0.0155938924492716 5 10
76_DCM 20-180 E6 -20.9354 -35.1803 22.5014991760254 36.8090896606445 1.80882000923157 0.491517901420593 0.226306527853012 0.000624482249354964 0.156687624418761 130 10
76_SUR 20-180 E6 -20.9354 -35.1803 24.2419910430908 37.0921897888184 2.64136552810669 0.288455814123154 0.136135190725327 0.000656592462161955 0.139762622135079 5 10
78_DCM 20-180 E6 -30.1367 -43.2899 17.8678092956543 36.0522880554199 2.38851404190063 1.70900785923004 0.174025610089302 0.000651298591857175 0.0616537266634556 120 11
78_SUR 20-180 E6 -30.1367 -43.2899 20.2636089324951 36.2788887023926 2.46605372428894 0.140647143125534 0.033548466861248 0.000327456916328539 0.0910564978347043 5 11
95_SUR 20-180 E6 -31.4328 -93.9583 22.5237007141113 35.0510101318359 0.739127635955811 0.0875124335289001 0.210336714982986 5.0437962153245e-06 0.0926032195269426 5 3
96_SUR 20-180 E6 -29.7238 -101.1604 24.2547092437744 35.7450103759766 0.500195920467377 0.130717039108276 0.129489734768867 5.18227787500729e-06 0.107856651876373 5 3
97_SUR 20-180 E6 -28.1698 -107.3833 24.5806007385254 35.9342994689941 0.288636416196823 0.0407442711293697 0.115355506539345 5.16524991136256e-06 0.0490711199405981 5 3
98_DCM 20-180 E6 -25.8051 -111.7202 19.3201007843018 35.6069984436035 0.786036968231201 0.0175393596291542 0.196843445301056 0.00086767399933216 0.0323812562519683 175 4
98_SUR 20-180 E6 -25.8051 -111.7202 24.9899005889893 36.3122100830078 1.03495573997498 0.00103944132570177 0.137548178434372 5.00895340927265e-06 0.0120377351160295 2 4
68_SUR 180-2000 F1 -31.0266 4.665 16.7169094085693 35.6580123901367 4.42164468765259 0.230036318302155 0.504669070243835 9.22408769895979e-06 0.0113045212396625 5 9
81_SUR 180-2000 F1 -44.5342 -52.455 13.4427099227905 34.4540901184082 1.81507396697998 3.25877332687378 0.5267453789711 0.000139198481869803 0.593655436022495 5 12
82_DCM 180-2000 F1 -47.1863 -58.2902 9.55749988555908 33.9956130981445 2.13980340957642 9.7121467590332 0.802299559116364 0.000213994774949842 0.860284151561333 15 12
82_SUR 180-2000 F1 -47.1863 -58.2902 10.5915098190308 34.0093116760254 2.13683271408081 8.45102500915527 0.773569881916046 0.000202243795234148 0.698646301266792 5 12
83_SUR 180-2000 F1 -54.3739 -65.1342 6.25020652725583 33.7029021328719 6.19558515778137 12.9329616219278 1.0172560648628 0.000555980292918616 NA 5 12
84_SUR 180-2000 F1 -60.2287 -60.6476 1.78521001338959 33.8245010375977 29.6422882080078 23.3165702819824 1.71381425857544 0.000246344356108259 0.418498108623057 5 1
85_DCM 180-2000 F1 -62.0385 -49.529 -1.22020995616913 34.415599822998 84.5306777954102 30.7823143005371 2.09369611740112 0.00093057457055253 0.117095464440498 90 1
86_DCM 180-2000 F1 -64.3595 -53.0063 -1.21561002731323 34.1760902404785 74.8844146728516 27.0491924285889 1.87604296207428 0.000846503735094582 0.322774564799824 35 1
86_SUR 180-2000 F1 -64.3595 -53.0063 -0.895009994506836 33.6800117492676 70.4901733398438 23.0680751800537 1.51150286197662 0.000548167949990794 0.388725028220669 5 1
89_SUR 180-2000 F1 -57.7338 -67.1084 6.00098991394043 34.0343132019043 1.54435753822327 17.3005752563477 1.32515919208527 0.000266591531076951 0.647841709842694 5 1
66_SUR 180-2000 F2 -34.9449 17.9189 16.2318992614746 35.3712882995605 6.89347839355469 3.37231349945068 0.651183009147644 0.000823205400692941 0.323966291295394 5 7
67_SUR 180-2000 F2 -32.2401 17.7103 15.5328998565674 35.2060890197754 4.09819555282593 3.40502452850342 0.688681602478027 0.000544740374674396 0.219871124845102 5 9
80_SUR 180-2000 F2 -40.6511 -52.182 14.2657098770142 34.8467903137207 3.0719952583313 2.80772924423218 0.425767660140991 0.000623915976165745 0.677970214465016 5 11
81_DCM 180-2000 F2 -44.5342 -52.455 12.6019906997681 34.6415901184082 2.27914237976074 5.35895442962646 0.720008611679077 0.000438515070417562 0.500537711601708 35 12
11_SUR 180-2000 F5 41.6645 2.7983 21.5503938435476 37.6562227851901 0.409797642867835 0.194194780872052 0.0634290325683159 0.00165013759173095 NA 9 10
112_DCM 180-2000 F5 -23.2811 -129.3947 20.7934913635254 35.7635116577148 1.52834212779999 0.0765408352017403 0.174213141202927 0.000793460483012266 0.0993673475357015 165 6
122_DCM 180-2000 F5 -8.9971 -139.1963 24.0573101043701 36.0585899353027 2.26231479644775 2.12246656417847 0.519051790237427 0.000834111102289331 0.14526834792225 115 7
131_DCM 180-2000 F5 22.7598 -157.9568 22.0611896514893 35.2590103149414 1.43631434440613 0.107393108308315 0.136297613382339 0.000840316892108703 0.0227017301779908 120 9
132_DCM 180-2000 F5 31.5213 -158.9958 15.8199090957642 34.5198097229004 4.45356798171997 1.79033637046814 0.342452764511108 0.000893787852804123 0.180884010878462 115 10
142_DCM 180-2000 F5 25.6236 -88.45 20.7450904846191 36.337589263916 2.81592702865601 12.2963132858276 0.626799702644348 0.000481493667373817 0.463872221480929 125 1
142_SUR 180-2000 F5 25.6236 -88.45 24.0624103546143 36.3423881530762 2.77839040756226 1.13751208782196 0.130614906549454 0.00117361111491906 0.296363683626844 5 1
143_DCM 180-2000 F5 29.6394 -79.5395 23.8826103210449 36.4060096740723 3.45948338508606 1.05271971225739 0.743313670158386 0.000823365190876507 0.170947670191046 45 1
143_SUR 180-2000 F5 29.6394 -79.5395 23.9615097045898 36.252010345459 1.17708265781403 0.572801828384399 0.126485928893089 0.00140776458931294 0.0220270566284672 5 1
144_SUR 180-2000 F5 36.4121 -72.9289 18.6252994537354 35.8505096435547 1.63915359973907 1.20843875408173 0.236195504665375 0.00108556553363547 0.129548298719156 2 1
145_SUR 180-2000 F5 39.2305 -70.0377 10.3656997680664 34.0337104797363 4.56961250305176 4.04873371124268 0.554422557353973 0.00095238828985852 0.208837308407784 5 2
146_SUR 180-2000 F5 34.6712 -71.3093 19.7044086456299 36.5668983459473 1.23344027996063 0.405130565166473 0.106005035340786 0.00102037857420957 0.0515837082942373 5 2
147_SUR 180-2000 F5 33.061 -66.5435 19.7904090881348 36.6352119445801 0.789859533309937 0.668011665344238 0.0314641855657101 0.000800228175209198 0.0293977927805035 5 2
148_SUR 180-2000 F5 31.6948 -64.2489 20.1158905029297 36.6619873046875 0.75271201133728 0.242606788873672 0.0331071838736534 0.000665674788471513 0.0116393889566916 5 2
149_SUR 180-2000 F5 34.0964 -49.8906 18.8619003295898 36.5060119628906 2.57794284820557 0.772685885429382 0.0495676621794701 0.000374425807631969 0.0515773841284671 5 2
150_DCM 180-2000 F5 35.9346 -37.3032 17.8158092498779 36.4304122924805 1.55772030353546 0.551202833652496 0.0979103147983551 0.000327664473433697 0.0368166022618928 40 3
150_SUR 180-2000 F5 35.9346 -37.3032 17.9126091003418 36.4178123474121 1.34579432010651 0.259098649024963 0.0950994044542313 0.000205349366037158 0.0174956594076733 5 3
151_DCM 180-2000 F5 36.1375 -28.935 16.8120994567871 36.2344017028809 2.22708702087402 0.980894684791565 0.2105912566185 0.000897092733834103 0.135596341220163 70 3
151_SUR 180-2000 F5 36.1375 -28.935 17.0631999969482 36.2530097961426 3.14503359794617 0.630994200706482 0.196511968970299 0.000139180785361652 0.0442773265475355 5 3
152_SUR 180-2000 F5 43.6792 -16.8344 13.4075908660889 35.8342132568359 3.39891576766968 4.83279085159302 0.282885551452637 0.000125312822572116 0.285743755921235 2 3
18_DCM 180-2000 F5 35.7606 14.2522 17.6951103210449 38.0599098205566 1.2432256937027 0 0.0173558406531811 0.00118117005697784 0.0402043017619407 65 11
18_SUR 180-2000 F5 35.7606 14.2522 21.1550102233887 38.0937995910645 2.56714272499084 0.0969384014606476 0.0180639103055 0.00181337630000109 0.18390680538055 5 11
20_SUR 180-2000 F5 34.453 14.9538 21.9228000640869 38.199390411377 2.35942149162292 0.218008488416672 0.00744273513555527 0.00178775447588683 0.204760859124973 5 11
22_DCM 180-2000 F5 39.5705 17.4101 16.9002458215729 38.4212744901497 2.16707851909363 0.43949242695525 0.0787052890255247 0.00115622755330041 NA 60 11
22_SUR 180-2000 F5 39.5705 17.4101 19.7553968584634 38.4494473527118 2.15613042314847 0.131204797390364 0.0767671313861809 0.00188840415337057 NA 5 11
23_DCM 180-2000 F5 42.1735 17.7252 16.193556359836 38.46252986363 3.47749466981207 0.605461470002497 0.102986021918089 0.0013894238075079 NA 55 11
23_SUR 180-2000 F5 42.1735 17.7252 18.6288644221791 38.4467521801329 2.98784285836052 0.122877887258175 0.095374564372673 0.00270457319217442 NA 5 11
24_SUR 180-2000 F5 42.4552 17.9348 18.6288644221791 38.4467521801329 2.98784285836052 0.122877887258175 0.095374564372673 0.00270457319217442 NA 5 11
25_DCM 180-2000 F5 39.3888 19.3905 16.4848098754883 38.6440887451172 1.71533346176147 0.164543345570564 0 0.00126246663693474 0.0444048640798345 50 11
25_SUR 180-2000 F5 39.3888 19.3905 18.6266098022461 38.5504989624023 1.3467093706131 0.356013089418411 0.0145492777228355 0.00203565901332755 0.050523238570003 5 11
26_SUR 180-2000 F5 38.425 20.1913 19.5993099212646 38.4015121459961 1.99622285366058 0.0634798184037209 0.0699991956353188 0.00188158851105382 0.0497962800181401 5 11
4_SUR 180-2000 F5 36.5533 -6.5669 21.4806900024414 36.4777870178223 0.0667450577020645 0.896255075931549 0.0759406462311745 0.001114516756718 0.34148229468522 9 9
5_DCM 180-2000 F5 36.0244 -4.4685 16.6033470577664 36.6687136614764 1.31671907107035 2.44570528322624 0.201407007514327 0.00124390623338743 NA 65 9
51_DCM 180-2000 F5 -21.5043 54.3563 24.764009475708 35.1282119750977 2.8251428604126 0.0464612245559692 0.135392114520073 0.000521200154073265 0.0278020433491948 80 5
6_DCM 180-2000 F5 36.5207 -4.0074 20.5192731433445 36.6701999240451 0.51635180571013 0.719616855101453 0.113878119940421 0.00116131968684635 NA 25 9
6_SUR 180-2000 F5 36.5207 -4.0074 21.6956013452439 36.686126273019 0.264649007859684 0.533687736910014 0.0965632233546958 0.00146022328776231 NA 9 9
68_DCM 180-2000 F5 -31.0266 4.665 16.5846996307373 35.654899597168 4.7289924621582 1.28754150867462 0.557431221008301 0.00011255687351857 0.061850875989683 40 9
7_DCM 180-2000 F5 37.0434 1.9493 16.2056903839111 37.3948097229004 0.785809397697449 0.723891258239746 0.193746447563171 0.00121928975887975 0.161196370249999 42 9
7_SUR 180-2000 F5 37.0434 1.9493 24.8818092346191 37.1828994750977 0.0533297508955002 0.695519804954529 0.186078161001205 0.00169501907705805 0.110896179109671 9 9
70_SUR 180-2000 F5 -20.4091 -3.1759 19.6278896331787 36.1961898803711 1.76738619804382 0.363336086273193 0.263889759778976 0.000663306440321401 0.0358805809788663 5 9
72_DCM 180-2000 F5 -8.7789 -17.9099 21.7034091949463 36.3818893432617 2.63554358482361 2.56244993209839 0.484272956848145 0.000667679545825864 0.200563489538366 100 10
72_SUR 180-2000 F5 -8.7789 -17.9099 24.5235004425049 36.2134132385254 1.51134419441223 0.212936654686928 0.121102586388588 0.000372480840979024 0.0155938924492716 5 10
76_DCM 180-2000 F5 -20.9354 -35.1803 22.5014991760254 36.8090896606445 1.80882000923157 0.491517901420593 0.226306527853012 0.000624482249354964 0.156687624418761 130 10
76_SUR 180-2000 F5 -20.9354 -35.1803 24.2419910430908 37.0921897888184 2.64136552810669 0.288455814123154 0.136135190725327 0.000656592462161955 0.139762622135079 5 10
78_DCM 180-2000 F5 -30.1367 -43.2899 17.8678092956543 36.0522880554199 2.38851404190063 1.70900785923004 0.174025610089302 0.000651298591857175 0.0616537266634556 120 11
80_DCM 180-2000 F5 -40.6511 -52.182 10.8975095748901 34.7677879333496 3.20081663131714 7.95861434936523 0.846884369850159 0.000607935741404967 0.444092682915427 85 11
9_DCM 180-2000 F5 39.0864 5.791 16.2532005310059 37.7583122253418 0.950470089912415 0.233660787343979 0.13408388197422 0.00114791726162286 0.149018037268032 55 9
9_SUR 180-2000 F5 39.0864 5.791 24.5391902923584 37.7254867553711 0.794113576412201 0.182992473244667 0.186433911323547 0.00157849758317832 0.137249318162943 9 9
96_DCM 180-2000 F5 -29.7238 -101.1604 17.5799007415771 35.1702880859375 1.08630108833313 0 0.175267234444618 0.000771079972324954 0.0878140353650702 155 3
97_DCM 180-2000 F5 -28.1698 -107.3833 17.9829998016357 35.3020896911621 0.886137664318085 0.378979742527008 0.192584455013275 0.000844372657001669 0.100561080930167 185 3
98_DCM 180-2000 F5 -25.8051 -111.7202 19.3201007843018 35.6069984436035 0.786036968231201 0.0175393596291542 0.196843445301056 0.00086767399933216 0.0323812562519683 175 4
102_SUR 180-2000 F7 -5.2529 -85.1545 25.9395999908447 34.9468994140625 4.75090980529785 5.85000371932983 0.681134819984436 7.32998411357195e-05 0.593266485194945 5 4
92_SUR 180-2000 F7 -33.6895 -71.998 17.7725200710875 34.1831690932765 3.91687527931098 5.50510962912531 0.873225632038983 0.000750140558031469 NA 0 2
93_DCM 180-2000 F7 -34.0614 -73.1066 15.9626092910767 34.1635894775391 6.48817157745361 24.0348606109619 0.353522062301636 0.000646302556121085 0.969018151532662 30 3
93_SUR 180-2000 F7 -34.0614 -73.1066 17.3143005371094 34.2052116394043 4.64561939239502 5.2517728805542 0.361154019832611 0.000363885780853497 0.304134081451004 5 3
100_DCM 180-2000 F8 -13.0023 -95.9759 13.5677003860474 34.8220100402832 12.5960779190063 18.5177326202393 1.93408584594727 0.000953415196128624 0.392917312870109 180 4
100_SUR 180-2000 F8 -13.0023 -95.9759 25.3484992980957 35.752311706543 2.20524430274963 5.96704339981079 0.711965382099152 1.78055388516271e-05 0.220516759551617 2 4
106_DCM 180-2000 F8 -0.0283 -84.5862 21.0249900817871 34.977710723877 14.888897895813 19.7541446685791 1.62004864215851 0.00117993133376381 0.421566786188662 50 5
106_SUR 180-2000 F8 -0.0283 -84.5862 25.0103092193604 34.701000213623 6.37958431243896 6.56650495529175 0.673256397247314 0.000265752967507169 0.4772803659955 5 5
109_SUR 180-2000 F8 1.9928 -84.5766 26.6215896606445 33.8904876708984 4.64910888671875 3.22665166854858 0.502461016178131 0.000110000531971569 0.299210819509036 5 5
110_DCM 180-2000 F8 -2.0133 -84.589 19.9559898376465 35.0595893859863 15.1136245727539 20.9806251525879 1.60136616230011 0.00112514276406728 0.432993413289909 50 5
110_SUR 180-2000 F8 -2.0133 -84.589 23.4157009124756 34.986988067627 7.51455736160278 8.36366844177246 0.76404994726181 0.00019943991180928 0.510209625304513 5 5
111_DCM 180-2000 F8 -16.9601 -100.6335 21.1454906463623 35.7379112243652 0.343010306358337 1.28682768344879 0.605623006820679 0.000881846973972822 0.0733311198320159 90 5
111_SUR 180-2000 F8 -16.9601 -100.6335 23.6804008483887 35.9659996032715 0.933684051036835 2.96122908592224 0.517644643783569 7.73946568028055e-06 0.171791471723816 5 5
122_SUR 180-2000 F8 -8.9971 -139.1963 27.2325000762939 35.361988067627 1.29927051067352 3.70307040214539 0.430146425962448 5.41654087505826e-06 0.167438064718374 5 7
123_SUR 180-2000 F8 -8.9068 -140.283 27.2722091674805 35.371509552002 1.17447686195374 3.63382411003113 0.408915102481842 5.41654087505826e-06 0.166145796478401 5 7
124_SUR 180-2000 F8 -9.1504 -140.5216 27.1214008331299 35.4793014526367 0.477109313011169 2.37713384628296 0.499093383550644 7.00573459878117e-06 0.138616353798821 5 8
125_SUR 180-2000 F8 -8.9111 -142.5571 27.2174911499023 35.4260902404785 0.660055756568909 3.08957386016846 0.465314865112305 5.03465883844251e-06 0.152934494099513 5 8
128_DCM 180-2000 F8 3e-04 -153.6759 26.6590900421143 35.2226867675781 2.32679510116577 3.07249236106873 0.422747224569321 0.000325485016559129 0.106767101752364 40 9
128_SUR 180-2000 F8 3e-04 -153.6759 26.7228088378906 35.2184867858887 2.6315643787384 1.93419146537781 0.372575134038925 3.25624201153275e-05 0.214648906090297 5 9
129_DCM 180-2000 F8 6.671 -153.0658 25.7593994140625 34.8640098571777 2.30650472640991 1.44037353992462 0.351791888475418 0.00083849894328703 0.147325839159184 80 9
129_SUR 180-2000 F8 6.671 -153.0658 28.3679008483887 34.5962867736816 0.851120591163635 0.55623471736908 0.223593592643738 5.32493396108194e-06 0.159788321095117 5 9
130_SUR 180-2000 F8 11.2723 -152.3711 27.6574993133545 34.3093872070312 0.0530165359377861 0.0305414292961359 0.276341557502747 5.01164617509738e-06 0.019946161735263 5 9
131_SUR 180-2000 F8 22.7598 -157.9568 26.2446994781494 35.1274871826172 1.681676030159 0.0182761196047068 0.0721836760640144 5.75843790871799e-05 0.00209237164316599 5 9
132_SUR 180-2000 F8 31.5213 -158.9958 24.686990737915 35.1251106262207 2.24169540405273 0.0307415425777435 0.0576742552220821 1.31068833691363e-05 0.0338583462872425 5 10
136_SUR 180-2000 F8 17.0854 -118.8913 25.7418899536133 34.4256896972656 3.83769273757935 0.416177690029144 0.19813197851181 4.19046609924687e-05 0.172391930014908 5 11
137_DCM 180-2000 F8 14.2035 -116.6261 14.0010995864868 34.5828895568848 17.3106727600098 11.837345123291 1.82711398601532 0.00103263469493838 1 100 12
137_SUR 180-2000 F8 14.2035 -116.6261 26.5180912017822 33.8713111877441 2.47075033187866 0.787764132022858 0.212715119123459 1.36107005052688e-05 0.132909459761688 5 12
138_DCM 180-2000 F8 6.3332 -102.9432 18.35791015625 34.6608123779297 14.8959484100342 18.3832359313965 2.02458667755127 0.00114062768397571 0.548620994624138 60 12
138_SUR 180-2000 F8 6.3332 -102.9432 26.7562007904053 33.5392990112305 5.41540622711182 3.55211806297302 0.293381243944168 1.10127176421534e-05 0.265792735465441 5 12
139_SUR 180-2000 F8 6.4998 -94.9527 26.8257102966309 33.2111892700195 7.41468667984009 0.222630873322487 0.405450791120529 1.79138437107253e-05 0.163798154893203 5 12
31_SUR 180-2000 F8 27.145 34.8067 23.9475118319194 39.9121503829956 1.01543566087882 0.205828242003918 0.054519278760482 0.00114649028202601 NA 5 1
32_DCM 180-2000 F8 23.36 37.2183 24.2262096405029 39.9227981567383 3.00190544128418 1.46188509464264 0.153749018907547 0.0010245619871037 0.105761066265864 80 1
32_SUR 180-2000 F8 23.36 37.2183 24.8048095703125 39.4281883239746 1.05517911911011 0.193406865000725 0.0183869656175375 0.00103493706402522 0.0103023499832083 5 1
33_SUR 180-2000 F8 22.025 38.2333 25.9514999389648 39.1074104309082 1.08736050128937 0.204646721482277 0.0982888266444206 0.00123992040391965 0.0117076226037666 5 1
34_DCM 180-2000 F8 18.3967 39.875 26.6557998657227 38.579288482666 2.93586826324463 2.52716445922852 0.42725682258606 0.00108942460081 0.286450850705009 60 1
34_SUR 180-2000 F8 18.3967 39.875 26.4141998291016 38.2021102905273 2.47204065322876 0.103353537619114 0.134461119771004 0.00170933449855791 0.034817109602089 5 1
36_DCM 180-2000 F8 20.8222 63.5133 25.4565906524658 36.4591102600098 1.87412798404694 1.48096120357513 0.39976179599762 0.00115443299528324 0.269920300302915 20 3
36_SUR 180-2000 F8 20.8222 63.5133 25.8845901489258 36.4729118347168 1.88281118869781 1.42878973484039 0.39267897605896 0.0013219661554763 0.14386820728771 5 3
38_DCM 180-2000 F8 19.0351 64.5638 25.5977001190186 36.4523124694824 1.9161319732666 1.08000659942627 0.364547103643417 0.000659200810772305 0.188522108252325 25 3
39_DCM 180-2000 F8 18.5839 66.4727 26.1323909759521 36.3980903625488 2.31965780258179 0.687627911567688 0.314644783735275 0.000891175953926234 0.126639080552397 25 3
41_DCM 180-2000 F8 14.6059 69.9776 26.6791896820068 36.3441009521484 2.74088573455811 2.91190481185913 0.459375321865082 0.000844039160645999 0.646920211436608 70 3
41_SUR 180-2000 F8 14.6059 69.9776 28.1048908233643 35.7893981933594 2.68714141845703 0.13056018948555 0.216682821512222 0.00142995944042923 0.0303224546267629 5 3
42_DCM 180-2000 F8 6.0001 73.8955 26.1276912689209 35.3565101623535 6.29305601119995 18.109899520874 0.63177627325058 0.000832601083907271 0.855042835001036 80 4
42_SUR 180-2000 F8 6.0001 73.8955 29.9907913208008 34.4420890808105 1.94335889816284 0.159651786088943 0.16517049074173 0.00118995651452109 0.0185515926937092 5 4
43_SUR 180-2000 F8 4.6599 73.4856 29.935209274292 34.467887878418 2.52527785301208 0.249967902898788 0.163909882307053 0.00109712932580905 0.0243329716019512 5 4
45_SUR 180-2000 F8 0.0033 71.6428 29.9298992156982 35.0185012817383 5.18258237838745 0.201755166053772 0.242023140192032 0.000611167281821618 0.0125579317979698 5 4
46_SUR 180-2000 F8 -0.6625 73.161 29.8024005889893 34.9659996032715 4.08386707305908 0.313943266868591 0.246241763234138 0.00058541869421478 0.0203645830263869 5 4
47_SUR 180-2000 F8 -2.0465 72.1568 29.6743087768555 34.9207878112793 5.83758020401001 0.236821919679642 0.248985648155212 0.000519545482577766 0.025351193155316 5 4
51_SUR 180-2000 F8 -21.5043 54.3563 26.6837997436523 34.9925117492676 3.04308271408081 0.0363568589091301 0.139194652438164 0.000516114117639877 0.0298061828380781 5 5
52_DCM 180-2000 F8 -16.957 53.9801 25.4536895751953 35.0821876525879 5.44646024703979 3.25553965568542 0.208263233304024 0.000571508597564029 0.162569025019713 70 5
52_SUR 180-2000 F8 -16.957 53.9801 27.4267902374268 34.8848991394043 3.57836365699768 0.0383741520345211 0.145792961120605 0.000233128173242001 0.0466359359152867 5 5
58_DCM 180-2000 F8 -17.4174 42.2547 25.245491027832 35.0886878967285 3.75290656089783 3.17269706726074 0.433315336704254 0.000688097736661343 0.201221177537763 70 6
58_SUR 180-2000 F8 -17.4174 42.2547 26.4547901153564 35.032600402832 3.44415712356567 0.0246736891567707 0.212532043457031 0.00126363997552979 0.00785611835134104 5 6
64_DCM 180-2000 F8 -29.5019 37.9889 21.6112899780273 35.461311340332 3.68607521057129 0.18970912694931 0.181055173277855 0.000335494399353463 0.123903068561353 60 7
64_SUR 180-2000 F8 -29.5019 37.9889 21.9699897766113 35.4066123962402 1.49683237075806 0.467359960079193 0.153836488723755 0.00068296259852794 0.0257590816025854 5 7
65_SUR 180-2000 F8 -35.1728 26.2868 19.7285003662109 35.4941902160645 4.67498397827148 2.3851842880249 0.405158042907715 0.000861203046152584 0.217230717032204 5 7
```
