## Supplementary_Table_5.genomic_provinces_niche_cross_validation for "Restructuring of genomic provinces of surface ocean plankton under climate change"

```
Fraction Genomic_province tss_gam rmse_gam auc_gam cor_gam comp_bt lr_bt mo_bt tss_bt rmse_bt auc_bt cor_bt size_nn decay_nn mxit_nn tss_nn rmse_nn auc_nn cor_nn mtry_rf ntree_rf tss_rf rmse_rf auc_rf cor_rf ok_auc ok ok_gam ok_bt ok_nn ok_rf
0-0.2 A1 0.286574074 0.001268896 0.643287037 0.303771691 NA NA NA NA NA NA NA 3 5e-05 200 0.835185185 0.00017349 0.917592593 0.935897436 7 300 0.062361111 0.084100063 0.531180556 0.531122035 1 0 0 0 1 0
0-0.2 A2 0.581 1.32e-11 0.790509259 0.644255892 NA NA NA NA NA NA NA 4 1e-05 200 0.727777778 8.85e-05 0.863888889 0.875 3 100 0.247619048 0.07093876 0.623809524 0.793823208 2 0 1 0 1 0
0-0.2 A3 0.685383598 0.001289498 0.842691799 0.693612827 3 0.001 1 0.729365079 0.051129855 0.865 0.786789199 9 1e-04 500 0.781349206 0.000276615 0.890674603 0.837988491 2 500 0.6851443 0.1001998 0.84257215 0.759821118 4 1 1 1 1 1
0-0.2 A4 0.884 1.97e-11 0.942228836 0.87456862 3 0.001 1 0.819907407 0.018213904 0.91 0.899382121 2 3e-05 200 0.92255291 0.000193988 0.961276455 0.881999489 6 900 0.89714369 0.058019219 0.948571845 0.879341855 4 1 1 1 1 1
0-0.2 A6 0.764 1.52e-11 0.882156085 0.81889799 3 0.001 1 0.607619048 0.203183018 0.804 0.700353531 6 7e-04 500 0.868955026 0.002357505 0.934477513 0.922003778 7 7000 0.569520896 0.103140334 0.784760448 0.634768176 4 1 1 1 1 1
0-0.2 A7 0.867 1.33e-11 0.933730159 0.918406295 1 0.001 1 0.895299145 0.007277174 0.948 0.933333333 2 1e-04 200 0.992592593 0.000165034 0.996296296 0.977777778 2 700 0.807361111 0.065096957 0.903680556 0.880179597 4 1 1 1 1 1
0-0.2 A8 0.859 1.26e-11 0.929398148 0.896081181 NA NA NA NA NA NA NA 6 1e-05 200 1 9.4e-06 1 1 6 100 0.977777778 0.033420399 0.988888889 0.984668724 3 1 1 0 1 1
0.22-3 B1 0.471128871 0.00094552 0.735564436 0.461637289 3 0.01 1 0.00545469 0.196982607 0.503 0.038106721 7 1e-05 200 0.478929404 4.66e-05 0.739464702 0.530785995 5 100 0.060286091 0.110900717 0.530143045 0.183274161 2 0 1 0 1 0
0.22-3 B2 0.58 6.38e-11 0.789819902 0.682325385 5 0.01 1 NA 0.064496383 NA NA 3 3e-05 200 0.75952381 0.000143107 0.879761905 0.889349601 5 100 0.520333773 0.075675651 0.760166886 0.739316735 3 1 1 0 1 1
0.22-3 B3 0.80005439 0.000995399 0.900027195 0.746828823 3 0.01 1 0.764371184 0.012049668 0.882 0.826784957 7 7e-04 500 0.867166722 0.001989639 0.933583361 0.809455761 6 3000 0.549142086 0.091942254 0.774571043 0.61673477 4 1 1 1 1 1
0.22-3 B5 0.589067322 0.000329117 0.794533661 0.593721954 1 0.001 1 0.668219928 0.171358689 0.834 0.686458694 7 1e-05 200 0.656365671 0.06165576 0.828182836 0.654710634 6 3000 0.613703274 0.12653363 0.806851637 0.625581728 4 1 1 1 1 1
0.22-3 B6 0.416544567 0.000962382 0.708272283 0.440780849 5 0.001 1 NA 0.109440867 NA NA 4 9e-04 500 0.513553114 0.003019054 0.756776557 0.541591506 7 7000 0.363455204 0.075091942 0.681727602 0.557216785 3 1 1 0 1 1
0.22-3 B7 0.773 1.79e-09 0.886729474 0.75130723 3 0.01 1 0.767545788 0.023430953 0.884 0.810177679 9 9e-04 500 0.918710641 0.003599398 0.959355321 0.88477291 5 1000 0.79685173 0.083575141 0.898425865 0.779052835 4 1 1 1 1 1
0.22-3 B8 0.93 1.02e-11 0.964880952 0.904445823 5 0.01 1 NA 0.007473821 NA NA 1 1e-05 200 0.963095238 1.82e-05 0.981547619 0.925686813 6 100 0.855555556 0.018995387 0.927777778 0.966871911 3 1 1 0 1 1
0.8-5 C1 0.758 2.21e-11 0.879093567 0.785418434 1 0.001 1 0.860515486 0.018505704 0.93 0.899753971 3 7e-04 200 0.850487329 0.00155544 0.925243665 0.845461026 4 7000 0.835035842 0.04209545 0.917517921 0.92623395 4 1 1 1 1 1
0.8-5 C10 0.628 3.61e-07 0.814103887 0.629947504 5 0.001 1 0.357894737 0.020329689 0.678947368 0.808363102 2 9e-04 500 0.780426557 0.113548148 0.890213278 0.707613685 7 300 0.434951533 0.04927777 0.717475767 0.680472902 4 1 1 1 1 1
0.8-5 C11 0.603606954 0.001256836 0.801803477 0.597133287 3 0.001 1 0.75 0.096689215 0.875 0.894716339 2 5e-05 200 0.788075479 0.000354656 0.894037739 0.753711574 7 100 0.471693955 0.087513392 0.735846978 0.586342957 4 1 1 1 1 1
0.8-5 C2 0.644461644 0.0013779 0.822230822 0.667984602 5 0.01 1 0.055672827 0.119453628 0.527836414 0.229249841 5 3e-05 500 0.686859305 0.000123845 0.843429653 0.727013182 7 100 0.125150746 0.084052625 0.562575373 0.29509858 2 0 1 0 1 0
0.8-5 C3 0.579262817 0.175576196 0.789631409 0.59186206 3 0.001 1 0.639050862 0.175302676 0.819525431 0.671566131 4 5e-05 200 0.746377184 0.062500569 0.873188592 0.696727231 6 100 0.659382226 0.114363046 0.829691113 0.702890667 4 1 1 1 1 1
0.8-5 C4 0.842 9.27e-12 0.92121173 0.831045347 3 0.01 1 0.675438596 0.058037186 0.837719298 0.875298881 2 1e-05 200 1 5.3e-05 1 1 4 100 0.426282642 0.067857848 0.713141321 0.660497302 4 1 1 1 1 1
0.8-5 C5 0.0492 1.6e-07 0.524610136 0.076516722 NA NA NA NA NA NA NA 4 7e-04 200 -0.016179337 0.002963809 0.491910331 -0.063227282 1 100 0 0.060595998 0.5 NA 0 0 0 0 0 0
0.8-5 C6 0.159442724 0.093771502 0.579721362 0.199953117 3 0.01 1 NA 0.065155 NA NA 1 9e-04 200 0.564912281 0.088076661 0.78245614 0.859046093 7 300 0.007739464 0.066409007 0.503869732 0.144660594 1 0 0 0 1 0
0.8-5 C7 0.481 4.17e-07 0.740577342 0.487968975 3 0.001 1 0.105263158 0.088521977 0.553 1 3 9e-05 200 0.717314528 0.000412705 0.858657264 0.733278821 3 300 0.15 0.074693819 0.575 0.939121669 2 0 1 0 1 0
0.8-5 C8 0.477671785 0.234679915 0.738835892 0.460667693 5 0.01 1 0.533527692 0.204132726 0.766763846 0.556873338 10 9e-04 500 0.570262836 0.062726327 0.785131418 0.53259078 7 3000 0.569547668 0.124153386 0.784773834 0.584790009 4 1 1 1 1 1
0.8-5 C9 0.589799499 0.23463154 0.794899749 0.596743336 5 0.001 1 0.619022556 0.098087018 0.809511278 0.690956553 10 7e-04 500 0.751818804 0.002792737 0.875909402 0.752334986 1 700 0.650248964 0.108068029 0.825124482 0.687268815 4 1 1 1 1 1
5-20 D1 0.388888889 0.000874941 0.694444444 0.386611598 NA NA NA NA NA NA NA 3 3e-04 200 0.551851852 0.001076858 0.775925926 0.596907055 7 500 0.064901961 0.093754111 0.53245098 0.129489003 2 0 1 0 1 0
5-20 D3 0.618240741 0.0008057 0.80912037 0.609506397 1 0.01 1 0.576693122 0.217502171 0.788346561 0.59317632 6 5e-04 500 0.726150794 0.001951011 0.863075397 0.712603012 1 100 0.769431541 0.114078433 0.88471577 0.789847455 4 1 1 1 1 1
5-20 D4 0.607420635 0.180883684 0.803710317 0.615741297 3 0.01 1 0.721428571 0.165187759 0.860714286 0.752321962 4 9e-04 500 0.723068783 0.102333293 0.861534392 0.73575063 1 9000 0.768027343 0.111138166 0.884013672 0.784586238 4 1 1 1 1 1
5-20 D5 0.076031746 0.296735946 0.538015873 0.110095029 1 0.001 1 0 0.307464013 0.5 NA 5 3e-04 200 0.487460317 0.001951719 0.743730159 0.493323933 3 100 0.09414099 0.1434302 0.547070495 0.163453191 1 0 0 0 1 0
5-20 D6 0.732460317 0.001869596 0.866230159 0.790989647 3 0.01 1 0.573333333 0.09598461 0.787 0.791246118 7 9e-04 200 0.890978836 0.003118302 0.945489418 0.85593922 4 500 0.552696078 0.069164859 0.776348039 0.740144796 4 1 1 1 1 1
20-180 E1 0.692551338 0.0010063 0.846275669 0.706128833 3 0.001 1 0.691127345 0.059193563 0.845563672 0.738471773 10 1e-05 500 0.94482684 1.58e-05 0.97241342 0.893390471 6 500 0.706649073 0.067382967 0.853324537 0.742128727 4 1 1 1 1 1
20-180 E5 0.82528823 0.002360359 0.912644115 0.827198417 1 0.001 1 0.792843175 0.194906512 0.896421588 0.793403919 7 5e-05 500 0.878118918 0.000187395 0.939059459 0.877030329 1 3000 0.878918389 0.108898899 0.939459195 0.880719369 4 1 1 1 1 1
20-180 E6 0.791 9.59e-09 0.895457968 0.793229732 3 0.001 1 0.778646076 0.112648181 0.889323038 0.785331325 7 7e-04 200 0.794014412 0.002968199 0.897007206 0.805435873 1 1000 0.82096314 0.105556561 0.91048157 0.828662256 4 1 1 1 1 1
180-2000 F1 0.622 1.42e-11 0.810924564 0.672705786 1 0.001 1 0.793436819 0.109828998 0.89671841 0.861343371 3 7e-04 500 0.847777778 0.00423897 0.923888889 0.865499995 3 500 0.666469622 0.060477713 0.833234811 0.792907946 4 1 1 1 1 1
180-2000 F2 0.364 8.55e-05 0.682189542 0.40628461 NA NA NA NA NA NA NA 3 5e-04 200 0.536819172 0.001673219 0.768409586 0.565533176 7 100 0.008850575 0.071054629 0.504425287 0.04737293 2 0 1 0 1 0
180-2000 F5 0.707369205 0.001453483 0.853684602 0.706050893 3 0.001 1 0.68236199 0.2201258 0.841180995 0.683271736 5 9e-04 200 0.738682151 0.008330636 0.869341076 0.746680434 5 5000 0.765393824 0.104959977 0.882696912 0.769016123 4 1 1 1 1 1
180-2000 F7 0.052941176 0.00041151 0.526470588 0.061932007 NA NA NA NA NA NA NA 5 1e-04 500 0.212745098 0.000302783 0.606372549 0.303750268 4 900 0.016666667 0.063913298 0.508333333 0.695221787 0 0 0 0 0 0
180-2000 F8 0.624815647 0.180131755 0.812407824 0.639079633 3 0.001 1 0.688024753 0.150314941 0.844012377 0.715857466 9 9e-04 200 0.695329115 0.005578699 0.847664558 0.70729418 4 300 0.798785917 0.099295036 0.899392958 0.806598769 4 1 1 1 1 1
```
