## Supplementary_Table_6.genomic_provinces_signature_genomes for "Restructuring of genomic provinces of surface ocean plankton under climate change"

```
Genomic_province Signature_genomes
B2 TARA_ANE_MAG_00003_Bacteria_Verrucomicrobiota_Verrucomicrobiae_Opitutales_Puniceicoccaceae_GCA-2699365_GCA_002699365.1;TARA_MED_MAG_00019_Bacteria_Bacteroidota_Bacteroidia_Flavobacteriales_UBA7430_GCA-2692065_GCA_002692065.1;TARA_MED_MAG_00124_Bacteria_Bacteroidota_Bacteroidia_Flavobacteriales_Flavobacteriaceae_MS024-2A_
B3 TARA_IOS_MAG_00038_Archaea_Thermoplasmatota_MGII;TARA_IOS_MAG_00039_Archaea_Thermoplasmatota_MGII;TARA_IOS_MAG_00047_Archaea_Thermoplasmatota_MGII;TARA_PSE_MAG_00056_Bacteria_Proteobacteria_Alphaproteobacteria_TMED127;TARA_PSE_MAG_00076_Bacteria_Proteobacteria_Gammaproteobacteria_GCA-002705445_GCA-002716945_;TARA_PSE_MAG_00080_Bacteria_Proteobacteria_Alphaproteobacteria_Puniceispirillales_Puniceispirillaceae_;TARA_PSE_MAG_00093_Bacteria_Proteobacteria_Alphaproteobacteria_Rhodobacterales_Rhodobacteraceae_GCA-002705045_;TARA_PSW_MAG_00011_Bacteria_Proteobacteria_Gammaproteobacteria_Chromatiales_Sedimenticolaceae_;TARA_PSW_MAG_00042_Bacteria_Proteobacteria_Gammaproteobacteria_Betaproteobacteriales_Burkholderiaceae_UBA7377_;TARA_PSW_MAG_00055_Archaea_Thermoplasmatota_MGII;TARA_PSW_MAG_00086_Archaea_Thermoplasmatota_MGII;TARA_PSW_MAG_00089_Bacteria_Proteobacteria_Gammaproteobacteria_Pseudomonadales_Halieaceae_Luminiphilus_;TARA_PSW_MAG_00092_Bacteria_Proteobacteria_Gammaproteobacteria_SAR86_TMED112_GCA-2716745_
B5 TARA_ANW_MAG_00007_Bacteria_Planctomycetota_Planctomycetes_Pirellulales_Pirellulaceae_UBA721_;TARA_ANW_MAG_00012_Bacteria_Marinisomatota_Marinisomatia_Marinisomatales_UBA8229_;TARA_ANW_MAG_00045_Archaea_Thermoplasmatota_MGII;TARA_ANW_MAG_00052_Bacteria_Actinobacteriota_Acidimicrobiia_Microtrichales_MedAcidi-G1_MedAcidi-G2B_MedAcidi-G2B sp1;TARA_ASW_MAG_00021_Archaea_Thermoplasmatota_MGII;TARA_ION_MAG_00011_Bacteria_Dadabacteria_UBA1144;TARA_ION_MAG_00022_Bacteria_Proteobacteria_Alphaproteobacteria_TMED127;TARA_IOS_MAG_00004_Bacteria_Proteobacteria_Alphaproteobacteria_UBA8366;TARA_IOS_MAG_00013_Bacteria_Proteobacteria_Gammaproteobacteria_HK1_;TARA_IOS_MAG_00052_Bacteria_Proteobacteria_Alphaproteobacteria_GCA-2722055;TARA_IOS_MAG_00053_Bacteria_Proteobacteria_Alphaproteobacteria_TMED127;TARA_PSE_MAG_00071_Bacteria_Proteobacteria_Gammaproteobacteria_Ga0077536_TMED69_;TARA_PSW_MAG_00027_Bacteria_Planctomycetota_Planctomycetes_Pirellulales_Pirellulaceae_UBA721_;TARA_PSW_MAG_00084_Bacteria_Proteobacteria_Alphaproteobacteria_Rhodospirillales_Casp-alpha2_UBA3470_GCA_002709525.1;TARA_RED_MAG_00038_Bacteria_Chloroflexota_Dehalococcoidia_UBA1151_bin127_GCA-002708145_GCA_002728715.1;TARA_RED_MAG_00051_Bacteria_Marinisomatota_Marinisomatia_Marinisomatales_S15-B10_GCA-002707905_GCA_002707905.1;TARA_RED_MAG_00052_Bacteria_Chloroflexota_Dehalococcoidia_UBA1151_TMED-70_GCA-002700125_;TARA_RED_MAG_00086_Bacteria_Proteobacteria_Alphaproteobacteria_TMED127
B6 
B7 TARA_ANE_MAG_00001_Bacteria_Proteobacteria_Alphaproteobacteria_Puniceispirillales_AAA536-G10_TMED54_;TARA_ANE_MAG_00006_Bacteria_Proteobacteria_Gammaproteobacteria_UBA4486;TARA_ANE_MAG_00015_Bacteria_Chloroflexota_Dehalococcoidia_UBA3495_UBA2588;TARA_ANE_MAG_00016_Bacteria_Proteobacteria_Alphaproteobacteria_;TARA_ANE_MAG_00027_Archaea_Thermoplasmatota_MGII;TARA_ANE_MAG_00052_Archaea_Thermoplasmatota_MGII;TARA_ANE_MAG_00055_Archaea_Thermoplasmatota_MGII;TARA_ANE_MAG_00058_Bacteria_Proteobacteria_Alphaproteobacteria_Rhodobacterales_Rhodobacteraceae_GCA-002705045_GCA_002699695.1;TARA_ANE_MAG_00073_Bacteria_Proteobacteria_Alphaproteobacteria_Rhodobacterales_Rhodobacteraceae_GCA-002705045_;TARA_MED_MAG_00024_Bacteria_Actinobacteriota_Acidimicrobiia_Microtrichales_UBA11606_MedAcidi-G2A_;TARA_MED_MAG_00027_Bacteria_Marinisomatota_Marinisomatia_SCGC-AAA003-L08_TMED198_;TARA_MED_MAG_00072_Bacteria_Proteobacteria_Alphaproteobacteria_Rhodobacterales_Rhodobacteraceae_GCA-002705045_;TARA_MED_MAG_00075_Archaea_Thermoplasmatota_MGII;TARA_MED_MAG_00076_Bacteria_Proteobacteria_Alphaproteobacteria_Rhodobacterales_Rhodobacteraceae_GCA-002705045_;TARA_MED_MAG_00113_Bacteria_Proteobacteria_Alphaproteobacteria_TMED127;TARA_MED_MAG_00136_Bacteria_Proteobacteria_Alphaproteobacteria_Rhodospirillales_Casp-alpha2_
B8 TARA_SOC_MAG_00003_Bacteria_Bacteroidota_Bacteroidia_Flavobacteriales_UA16_UBA974_GCA_002339135.1;TARA_SOC_MAG_00008_Bacteria_Proteobacteria_Alphaproteobacteria_Pelagibacterales_HIMB59
C1 TARA_AOS_82_MAG_00045_Stramenopiles_Chromista_Ochrophyta_Pelagophyceae_Pelagomonadales_Pelagomonadaceae_Sister_Pelagomonas;TARA_AOS_82_MAG_00182_Haptista_Chromista_Haptophyta_Prymnesiophyceae_Phaeocystales_Phaeocystaceae_Phaeocystis;TARA_AOS_82_MAG_00183_Haptista_Chromista_Haptophyta_Prymnesiophyceae_Phaeocystales_Phaeocystaceae_Phaeocystis;TARA_ARC_108_MAG_00262_Stramenopiles_Chromista_Ochrophyta_Dictyochophyceae_Florenciellales_Florenciellalesincertaesedis_Florenciella;TARA_ASW_MAG_00036_Haptista_Chromista_Haptophyta_Prymnesiophyceae_Phaeocystales_Phaeocystaceae_Phaeocystis;TARA_SOC_28_MAG_00048_Stramenopiles_Chromista_MAST-4_New_MAST-4;TARA_SOC_28_MAG_00053_Stramenopiles_Chromista_Heterokontophyta_Oomycota_New_Oomycota;TARA_SOC_28_MAG_00057_Haptista_Chromista_Haptophyta_Prymnesiophyceae_Phaeocystales_Phaeocystaceae_Phaeocystis;TARA_SOC_28_MAG_00059_Haptista_Chromista_Haptophyta_Prymnesiophyceae_Phaeocystales_Phaeocystaceae_Phaeocystis;TARA_SOC_28_MAG_00061_Putative_new_Branch;TARA_SOC_28_MAG_00063_Stramenopiles_Chromista_Sister_MAST-4;TARA_SOC_28_MAG_00064_Haptista_Chromista_Haptophyta_Prymnesiophyceae_Phaeocystales_Phaeocystaceae_Phaeocystis;TARA_SOC_28_MAG_00067_Haptista_Chromista_Haptophyta_Prymnesiophyceae_Phaeocystales_Phaeocystaceae_Phaeocystis;TARA_SOC_28_MAG_00069_Stramenopiles_Chromista_Ochrophyta_Dictyochophyceae_Florenciellales_Florenciellalesincertaesedis_Florenciella;TARA_SOC_28_MAG_00072_Cryptista_Chromista_Sister_Cryptophyta
C10 
C11 TARA_ION_45_MAG_00146_Stramenopiles_Chromista_Bigyra_Bikosea_Bicosoecales_New_Bicosoecales_01;TARA_ION_45_MAG_00194_Stramenopiles_Chromista_Ochrophyta_Chrysophyceae_New_Chrysophyceae;TOSAG00_12_Stramenopiles_Chromista_Bigyra_Bikosea_Bicosoecales_New_Bicosoecales_01;TOSAG00_9_Stramenopiles_Chromista_Bigyra_Bikosea_Bicosoecales_New_Bicosoecales_01;TOSAG46_2_Stramenopiles_Chromista_Bacillariophyta_Bacillariophyceae_Bacillariales_Bacillariaceae_New_Bacillariaceae_01
C3 TARA_MED_95_MAG_00216_Archaeplastida_Plantae_Chlorophyta_Sister_Pycnococcus;TARA_MED_95_MAG_00389_Stramenopiles_Chromista_Ochrophyta_Chrysophyceae_New_Chrysophyceae;TARA_MED_95_MAG_00442_Haptista_Chromista_Haptophyta_Prymnesiophyceae_Prymnesiales_Chrysochromulinaceae_New_Chrysochromulinaceae_01;TARA_MED_95_MAG_00481_Stramenopiles_Chromista_Bigyra_Bikosea_Bicosoecales_New_Bicosoecales_01;TARA_MED_95_MAG_00511_Stramenopiles_Chromista_Bigyra_Bikosea_Bicosoecales_New_Bicosoecales_01
C4 
C8 TARA_AON_82_MAG_00097_Archaeplastida_Plantae_Chlorophyta_Mamiellophyceae_Mamiellales_Mamiellaceae_Micromonas;TARA_AON_82_MAG_00274_Stramenopiles_Chromista_Ochrophyta_Pelagophyceae_Pelagomonadales_Pelagomonadaceae_Aureococcus;TARA_AON_82_MAG_00302_Cryptista_Chromista_Cryptophyta_Cryptophyceae_Pyrenomonadales_Geminigeraceae_Geminigera;TARA_AON_82_MAG_00306_Cryptista_Chromista_Cryptophyta_Cryptophyceae_Pyrenomonadales_Geminigeraceae_Geminigera;TARA_AON_82_MAG_00341_Haptista_Chromista_Haptophyta_Prymnesiophyceae_Prymnesiales_Chrysochromulinaceae_New_Chrysochromulinaceae_01;TARA_AON_82_MAG_00356_Haptista_Chromista_Haptophyta_Prymnesiophyceae_Prymnesiales_Chrysochromulinaceae_New_Chrysochromulinaceae_01;TARA_AOS_82_MAG_00186_Archaeplastida_Plantae_Chlorophyta_Mamiellophyceae_Mamiellales_Bathycoccaceae_Bathycoccus;TARA_IOS_50_MAG_00124_Stramenopiles_Chromista_Ochrophyta_Pelagophyceae_Pelagomonadales_Pelagomonadaceae_Aureococcus;TARA_PON_109_MAG_00221_Stramenopiles_Chromista_Ochrophyta_Pelagophyceae_Pelagomonadales_Pelagomonadaceae_Aureococcus
C9 TARA_PSE_93_MAG_00121_Archaeplastida_Plantae_Chlorophyta_Chloropicophyceae_Chloropicales_Chloropicaceae_Chloropicon;TARA_PSW_86_MAG_00160_Archaeplastida_Plantae_Chlorophyta_Chloropicophyceae_Chloropicales_Chloropicaceae_Chloropicon;TARA_PSW_86_MAG_00272_Haptista_Chromista_Haptophyta_NA
D3 TARA_AON_82_MAG_00319_Opisthokonta_Animalia_Arthropoda_Hexanauplia_Marine_Hexanauplia_A;TARA_AON_82_MAG_00324_Opisthokonta_Animalia_Arthropoda_Hexanauplia_Marine_Hexanauplia_A;TARA_AON_82_MAG_00345_Opisthokonta_Animalia_Arthropoda_Hexanauplia_Marine_Hexanauplia_A;TARA_MED_95_MAG_00454_Opisthokonta_Animalia_Arthropoda_Hexanauplia_Marine_Hexanauplia_A;TARA_PSE_93_MAG_00244_Opisthokonta_Animalia_Arthropoda_Hexanauplia_Marine_Hexanauplia_A
D4 TARA_AOS_82_MAG_00032_Archaeplastida_Plantae_Chlorophyta_Chloropicophyceae_Chloropicales_Chloropicaceae_Chloropicon;TARA_PSE_93_MAG_00121_Archaeplastida_Plantae_Chlorophyta_Chloropicophyceae_Chloropicales_Chloropicaceae_Chloropicon;TARA_PSE_93_MAG_00236_Archaeplastida_Plantae_Chlorophyta_Chloropicophyceae_Chloropicales_Chloropicaceae_Chloroparvula;TARA_PSW_86_MAG_00160_Archaeplastida_Plantae_Chlorophyta_Chloropicophyceae_Chloropicales_Chloropicaceae_Chloropicon;TARA_PSW_86_MAG_00236_Stramenopiles_Chromista_Bacillariophyta_Bacillariophyceae_Bacillariales_Bacillariaceae_Pseudo-nitzschia
D6 
E1 
E5 TARA_ION_45_MAG_00159_Opisthokonta_Animalia_Arthropoda_Hexanauplia_Marine_Hexanauplia_B;TARA_ION_45_MAG_00166_Opisthokonta_Animalia_Arthropoda_Hexanauplia_Marine_Hexanauplia_B;TARA_ION_45_MAG_00171_Opisthokonta_Animalia_Arthropoda_Hexanauplia_Marine_Hexanauplia_B;TARA_ION_45_MAG_00175_Opisthokonta_Animalia_Arthropoda_Hexanauplia_Marine_Hexanauplia_B;TARA_ION_45_MAG_00179_Opisthokonta_Animalia_Arthropoda_Hexanauplia_Marine_Hexanauplia_A;TARA_ION_45_MAG_00181_Opisthokonta_Animalia_Arthropoda_Hexanauplia_Marine_Hexanauplia_B;TARA_IOS_50_MAG_00132_Opisthokonta_Animalia_Arthropoda_Hexanauplia_Marine_Hexanauplia_B;TARA_IOS_50_MAG_00136_Opisthokonta_Animalia_Arthropoda_Hexanauplia_Marine_Hexanauplia_B;TARA_PON_109_MAG_00251_Opisthokonta_Animalia_Arthropoda_Hexanauplia_Marine_Hexanauplia_B;TARA_PON_109_MAG_00252_Opisthokonta_Animalia_Arthropoda_Hexanauplia_Marine_Hexanauplia_B;TARA_PON_109_MAG_00271_Opisthokonta_Animalia_Arthropoda_Hexanauplia_Marine_Hexanauplia_B;TARA_PSE_93_MAG_00252_Opisthokonta_Animalia_Arthropoda_Hexanauplia_Marine_Hexanauplia_B;TARA_PSW_86_MAG_00292_Opisthokonta_Animalia_Arthropoda_Hexanauplia_Marine_Hexanauplia_A;TARA_PSW_86_MAG_00310_Opisthokonta_Animalia_Arthropoda_Hexanauplia_Marine_Hexanauplia_B;TARA_RED_19_MAG_00044_Opisthokonta_Animalia_Arthropoda_Hexanauplia_Marine_Hexanauplia_B
E6 TARA_AON_82_MAG_00285_Opisthokonta_Animalia_Arthropoda_Hexanauplia_Marine_Hexanauplia_B;TARA_AON_82_MAG_00286_Opisthokonta_Animalia_Arthropoda_Hexanauplia_Marine_Hexanauplia_A;TARA_AON_82_MAG_00312_Opisthokonta_Animalia_Arthropoda_Hexanauplia_Marine_Hexanauplia_A;TARA_AON_82_MAG_00319_Opisthokonta_Animalia_Arthropoda_Hexanauplia_Marine_Hexanauplia_A;TARA_AON_82_MAG_00324_Opisthokonta_Animalia_Arthropoda_Hexanauplia_Marine_Hexanauplia_A;TARA_AON_82_MAG_00325_Opisthokonta_Animalia_Arthropoda_Hexanauplia_Marine_Hexanauplia_A;TARA_AON_82_MAG_00332_Opisthokonta_Animalia_Arthropoda_Hexanauplia_Marine_Hexanauplia_A;TARA_AON_82_MAG_00345_Opisthokonta_Animalia_Arthropoda_Hexanauplia_Marine_Hexanauplia_A;TARA_AOS_82_MAG_00168_Opisthokonta_Animalia_Arthropoda_Hexanauplia_Marine_Hexanauplia_B;TARA_IOS_50_MAG_00146_Opisthokonta_Animalia_Arthropoda_Hexanauplia_Marine_Hexanauplia_B;TARA_MED_95_MAG_00436_Opisthokonta_Animalia_Arthropoda_Hexanauplia_Marine_Hexanauplia_A;TARA_MED_95_MAG_00440_Opisthokonta_Animalia_Arthropoda_Hexanauplia_Marine_Hexanauplia_A;TARA_MED_95_MAG_00446_Opisthokonta_Animalia_Arthropoda_Hexanauplia_Marine_Hexanauplia_A;TARA_MED_95_MAG_00452_Opisthokonta_Animalia_Arthropoda_Hexanauplia_Marine_Hexanauplia_A;TARA_MED_95_MAG_00454_Opisthokonta_Animalia_Arthropoda_Hexanauplia_Marine_Hexanauplia_A;TARA_MED_95_MAG_00460_Opisthokonta_Animalia_Arthropoda_Hexanauplia_Marine_Hexanauplia_B;TARA_MED_95_MAG_00476_Opisthokonta_Animalia_Arthropoda_Hexanauplia_Marine_Hexanauplia_B;TARA_MED_95_MAG_00518_Opisthokonta_Animalia_Arthropoda_Hexanauplia_Marine_Hexanauplia_A;TARA_PON_109_MAG_00255_Opisthokonta_Animalia_Arthropoda_Hexanauplia_Marine_Hexanauplia_B;TARA_PSE_93_MAG_00217_Opisthokonta_Animalia_Arthropoda_Hexanauplia_Marine_Hexanauplia_B;TARA_PSE_93_MAG_00223_Opisthokonta_Animalia_Arthropoda_Hexanauplia_Marine_Hexanauplia_A;TARA_PSE_93_MAG_00239_Opisthokonta_Animalia_Arthropoda_Hexanauplia_Marine_Hexanauplia_A;TARA_PSE_93_MAG_00244_Opisthokonta_Animalia_Arthropoda_Hexanauplia_Marine_Hexanauplia_A
F1 TARA_AOS_82_MAG_00182_Haptista_Chromista_Haptophyta_Prymnesiophyceae_Phaeocystales_Phaeocystaceae_Phaeocystis;TARA_AOS_82_MAG_00183_Haptista_Chromista_Haptophyta_Prymnesiophyceae_Phaeocystales_Phaeocystaceae_Phaeocystis
F5 TARA_MED_95_MAG_00496_Opisthokonta_Animalia_Arthropoda_Hexanauplia_Marine_Hexanauplia_A
F8 TARA_ION_45_MAG_00166_Opisthokonta_Animalia_Arthropoda_Hexanauplia_Marine_Hexanauplia_B;TARA_ION_45_MAG_00173_Opisthokonta_Animalia_Arthropoda_Hexanauplia_Marine_Hexanauplia_A;TARA_ION_45_MAG_00175_Opisthokonta_Animalia_Arthropoda_Hexanauplia_Marine_Hexanauplia_B;TARA_IOS_50_MAG_00162_Opisthokonta_Animalia_Arthropoda_Hexanauplia_Marine_Hexanauplia_A;TARA_PON_109_MAG_00252_Opisthokonta_Animalia_Arthropoda_Hexanauplia_Marine_Hexanauplia_B;TARA_PON_109_MAG_00269_Opisthokonta_Animalia_Arthropoda_Hexanauplia_Marine_Hexanauplia_A;TARA_RED_19_MAG_00041_Opisthokonta_Animalia_Arthropoda_Hexanauplia_Marine_Hexanauplia_A
```
