## Supplementary_Table_7.genomic_provinces_centroid_shifts for "Restructuring of genomic provinces of surface ocean plankton under climate change"

```
Fraction Genomic_province Location Centroid_latitude_2006 (�) Centroid_longitude_2006 (�) Centroid_latitude_2090 (�) Centroid_longitude_2090 (�) Shift (km) Latidudinal_shift (km) Longitudinal_shift (km)
0-0.2 A3 Indian -11.4885678675979 75.7956481125406 -12.2124221959017 75.3532981194914 93.7857698363276 -80.4889289370921 -48.2015808998497
0-0.2 A3 North_A 7.14703029472417 -32.9617569576536 12.1065331358851 -28.1852827343756 760.348424694792 551.471554616376 526.990615261703
0-0.2 A3 North_P 18.288034290855 175.197926565524 18.1487955180857 -177.454501209558 776.159357653272 -15.4826451241587 -775.693865547173
0-0.2 A3 South_A -13.6288934251477 -11.8799033682554 -15.2913228682273 -9.7126710378917 297.688954898269 -184.853719974989 234.198874188071
0-0.2 A3 South_P -18.1840612741358 -177.187290004785 -18.5561988879731 -175.312406327544 202.133167111582 -41.379814672326 198.065094173834
0-0.2 A6 Indian -47.6549409289325 71.1872259700619 -48.6465292312393 70.6216276839289 117.972756379597 -110.259588536604 -42.3633491078863
0-0.2 A6 North_P 8.34325652986435 -149.39991110797 4.61136742393303 -139.19236314499 1201.49080656006 -414.96713537966 1122.98364154978
0-0.2 A6 South_A -48.1673358792107 -23.5943569770056 -49.7959629331598 -27.6382175148181 346.172899339433 -181.095065795217 -299.867330219349
0-0.2 A6 South_P -26.8689388331751 -134.98684194238 -28.2648326506047 -131.095498656339 413.758094173888 -155.216310632677 385.96959297617
0-0.2 A8 Indian -53.369347822547 68.6156839378638 -54.9255061259509 67.3962097286955 190.385547277028 -173.036908394316 -80.904946503613
0-0.2 A8 North_A 52.2862522440215 -38.8914632488632 53.0087325204409 -40.8384511014829 153.963024617644 80.3361413385906 -132.429761313389
0-0.2 A8 North_P 48.755990956822 -172.664043835627 50.4718761664805 -175.227908765834 265.534217322212 190.797730018454 -187.94081016597
0-0.2 A8 South_A -55.5325069159129 -24.2161499782818 -56.9911191569432 -24.4665434714084 162.925482214537 -162.190281144225 -15.7571284007896
0-0.2 A8 South_P -56.0382363552339 -151.615836613506 -57.8661033552701 -151.010114139343 206.539486157724 -203.249536985035 37.6260757322855
0.22-3 B2 South_P -18.0562798503695 -135.097574968138 -17.6354118980394 -125.181026035987 1050.53082374007 46.7983810863823 1048.24017049358
0.22-3 B3 North_P 6.38890285755046 -145.30374912667 6.74665171112551 -144.812803121397 67.2575974963794 39.779857530452 54.2516668687268
0.22-3 B3 South_P -8.97768762992247 -126.476314719806 -12.6989412445935 -118.926101218129 922.405589024477 -413.784522709146 829.245685015774
0.22-3 B5 Indian -8.9740791594123 78.1713855731536 -9.7202557268511 78.3179005079367 84.513960406475 -82.9710486802458 16.0922905866498
0.22-3 B5 North_A 16.2038565081569 -46.1722565565456 16.5005061107859 -44.6707302709441 163.568347183699 32.9859308034683 160.329162385866
0.22-3 B5 North_P 13.9592884621252 -150.457165223122 18.7635184905632 -168.06578505472 1951.9354353753 534.20600559575 -1899.72559533479
0.22-3 B5 South_A -10.3253959332521 -17.6006020211816 -12.1477440075285 -16.9198382516633 215.808485128778 -202.635860440022 74.4715948130423
0.22-3 B5 South_P -9.18109661638587 159.166267517067 -13.1719499476142 151.950558631673 903.43426369377 -443.762643415124 -792.057933478676
0.22-3 B6 Indian -40.7454882703475 80.2733873341725 -43.0948825646396 78.2412458441902 310.646097028294 -261.240726212957 -171.190072105132
0.22-3 B6 North_P 41.7940751681267 -158.830841859909 43.7200965986416 -162.350992219786 358.362810437125 214.16381168195 -291.802936102645
0.22-3 B6 South_A -40.3303712985602 -18.6875100281977 -42.7402192440324 -19.3294197287773 273.234964648251 -267.962865521328 -54.4124567461138
0.22-3 B6 South_P -41.8467665185684 -143.975789507527 -44.4613315863571 -146.321976223579 347.445086857008 -290.726370920184 -194.334764479028
0.22-3 B7 Indian 11.2965898353401 66.8224544832444 18.0882101382331 59.3488168935474 1102.5113718065 755.19372137788 -814.90825735447
0.22-3 B7 South_P -36.8328596800895 -179.167265407237 -33.5086075517001 132.912955176517 4325.91567106291 369.639971564279 4218.22367313307
0.22-3 B8 Indian -58.3583949653159 66.3196312575551 -58.9400386689824 66.2274565039804 64.8952709941931 -64.6758289624636 -5.37685994634857
0.22-3 B8 North_P 50.9925057537019 -176.334416634145 52.0207002345152 176.466679651266 510.955361619739 114.330009870378 503.640521982884
0.22-3 B8 South_A -58.2728452333874 -26.3577808298593 -58.9009484133228 -25.8771646716434 75.1909296089001 -69.8418870181342 28.1037840746945
0.22-3 B8 South_P -63.2506375296322 -153.050459719944 -63.9304054283963 -153.141068699849 75.7194461366292 -75.5867416383981 -4.53475782562718
0.8-5 C1 Indian -53.9324641427158 67.7962326247393 -54.8859581712784 67.4743539339227 108.050240071214 -106.023698562041 -21.0716831095534
0.8-5 C1 North_P 50.7787312740883 -179.257259171947 51.8545518106155 175.565610555616 379.06922811147 119.625785641847 363.931936993691
0.8-5 C1 South_A -55.8972118709449 -24.2252495061193 -57.0902720564957 -24.2912897868857 132.724142329276 -132.66223981487 -4.11726083486791
0.8-5 C1 South_P -57.0106292293399 -150.355202273166 -57.9041483893417 -150.364505472745 99.3563555145548 -99.354797451912 -0.563251018270093
0.8-5 C10 North_A 20.6375949681351 -65.3544545036216 19.7348207417534 -52.0155258112328 1395.33522163968 -100.383913879114 1387.64940127514
0.8-5 C10 South_A -16.4535784058654 -36.548157170913 -19.1529724539089 -24.7672113775861 1282.51074304772 -300.158923156952 1256.15881906806
0.8-5 C11 Indian -1.90651834450701 77.3755185250275 -4.24986256414841 77.2326708245831 261.05021227764 -260.567988605975 -15.8751468147664
0.8-5 C11 North_A 7.99373492057707 -32.2332335621989 10.4566070248345 -39.0502762932959 796.690803555411 273.858882967838 -750.646518916206
0.8-5 C11 North_P 12.1668390101638 163.988345295848 13.7739239768227 -173.772009654511 2415.59573166533 178.699694979205 -2416.70483571467
0.8-5 C11 South_P -10.7315998156381 157.600533976977 -11.4801292261067 164.740867178693 783.508693658657 -83.2326728883526 780.064979321358
0.8-5 C3 North_A 27.7975958694635 -37.4340939283396 23.7851628022263 -33.2439434375149 612.300806544709 -446.162200577645 412.136177634095
0.8-5 C4 North_P 22.4673522595639 150.343459417802 13.5092585952465 164.955960757281 1836.53126390663 -996.094567878867 1500.90925694389
0.8-5 C4 South_A -22.5762588253633 -33.2066054971524 -20.4023601878096 -27.1217864288685 674.290369816289 241.726499535495 624.709338495281
0.8-5 C4 South_P -13.9266172376323 -161.13073232695 -16.0403883828157 -161.844019419301 247.211421097505 -235.040627432054 -76.9824271520802
0.8-5 C8 Indian -34.4203576446965 73.4917280330949 -35.9950818395932 67.7103517958771 553.567477722119 -175.101341336955 -530.231212026194
0.8-5 C8 North_A 46.268476420122 -26.6790560121505 54.4174745659213 -28.0084535850582 910.980541557654 906.127251048804 -102.185390152374
0.8-5 C8 South_A -33.2589357378406 -11.0084714018434 -37.2993976431396 -17.4092150773309 734.144130425907 -449.278865169853 -595.056106517839
0.8-5 C8 South_P -33.9629435619446 -168.921001784137 -37.5154283148917 171.151478798072 1837.66564386644 -395.018281509869 1834.90104272672
0.8-5 C9 North_P 6.75248641744325 -141.729324710855 3.71244756582591 -124.842521707132 1899.93375204153 -338.036897102198 1864.60758482648
0.8-5 C9 South_A -23.5785237648812 10.7865347529554 -27.2634831891502 13.0445485463383 468.281508708026 -409.748792869766 230.115337787282
0.8-5 C9 South_P -9.13117087013882 -116.926297813578 -11.6516074865627 -101.989757934238 1657.2003466705 -280.259764675518 1639.70258949823
5-20 D3 Indian 15.077077764098 62.4183563975352 11.7471255053118 62.0298462742194 372.64992078809 -370.273797145613 -41.7132536517298
5-20 D3 North_A 32.7042788075531 -40.2522012751422 30.3826885300979 -42.1677643720876 315.567941480811 -258.149060600345 -179.231521252398
5-20 D3 North_P 45.9289788317036 -166.223050960168 48.3745797769275 -166.770156889605 275.065341999358 271.938417706034 -42.313951423322
5-20 D3 South_A -55.754041035701 -61.4462716046456 -63.5266532272144 -48.1751944069212 1137.14565452815 -864.275042471934 829.161901822025
5-20 D3 South_P -49.6752997177493 -119.139699878232 -53.8410459914483 -128.385094756206 786.071566323143 -463.209851323806 -664.844471909541
5-20 D4 Indian 15.7875990274056 90.6657446673185 16.0137087966425 90.4921624294435 31.2524546958955 25.1422592039125 -18.5733526697531
5-20 D4 North_A 5.07669683002409 -39.9017262711271 4.19421683425439 -18.141339321096 2413.60525090016 -98.127298394903 2410.03762986099
5-20 D4 North_P 4.91085983849417 -124.603305708678 3.32063609681411 -116.563351244557 909.02764137208 -176.824812304549 890.714978035034
5-20 D4 South_A -20.0630156725441 8.8602099851753 -27.2475818015845 0.23870594420309 1186.37297570296 -798.887303691624 -900.391446362009
5-20 D4 South_P -8.9219838542336 -112.749382302007 -12.0826669153789 -99.6750835810105 1471.71727703656 -351.451921130748 1436.13005775165
5-20 D6 Indian -9.28346663480911 78.532723375349 -12.0552621720701 78.2567596959735 309.680968152349 -308.20960143945 -30.2838476750376
5-20 D6 North_A 0.5 -45.5 3.02968758884827 -52.5629685248251 833.808833240091 281.288425875634 -785.336324745472
5-20 D6 North_P 13.6605798016081 166.391187620388 14.1955813636752 -173.699712125383 2148.88333228792 59.48945944878 -2150.55632887926
5-20 D6 South_A -13.488810055477 -23.0386478505799 -15.0106752955081 -20.4575681073619 325.592319241723 -169.223693728154 279.084853308522
5-20 D6 South_P -13.1507941458226 -173.807155721586 -14.5380107427806 -166.641005698654 788.867162352214 -154.25144773886 775.915914397714
20-180 E1 Indian -50.1849393342368 71.2709196630309 -51.6508076849641 70.5399307197585 170.859881290908 -162.997123729711 -52.0457691185202
20-180 E1 North_A 51.0150312986775 -34.0987757506669 52.4005012542486 -35.3715724485897 177.264733681109 154.057230077967 -89.0368290560812
20-180 E1 North_P 46.9158905060681 -171.10158464716 48.999669545131 -172.624388278197 257.951417654422 231.705657392069 -115.661297478055
20-180 E1 South_A -52.1499583051513 -25.2766190059111 -54.4127835733125 -25.9657864021128 255.748707473476 -251.614689702638 -47.02093332357
20-180 E1 South_P -52.08019979586 -150.47808983223 -54.1236534185932 -151.115589667834 231.170524999563 -227.221675681376 -43.5638675566276
20-180 E5 Indian -2.63396917235124 79.0019828570755 -5.15522214867222 77.6240426390376 319.31277769446 -280.350539754386 -153.058076738465
20-180 E5 North_A 10.0377379055667 -42.208365281729 15.9505845718686 -44.5729739893544 705.58359948718 657.478551319962 -258.907269472146
20-180 E5 North_P 12.0836290993052 -168.417400946304 14.057204577738 -168.956877757692 227.096933352244 219.451580551833 -58.6579465620148
20-180 E5 South_A -6.83246122662705 -12.8534742394136 -11.1832719344946 -15.8431784314244 584.638076231646 -483.788077505691 -330.07850829224
20-180 E5 South_P -10.1676845434436 -156.183632344992 -12.1266563388428 -152.657780626965 442.034565407802 -217.827725088168 385.89780160663
20-180 E6 Indian -28.6442965177008 70.4768769951145 -32.4044674199727 70.7002153692426 418.65843314314 -418.111927649138 21.7947114108101
20-180 E6 North_A 29.8454638650202 -38.7964704509008 35.8378424017822 -32.12761415107 911.71182412841 666.322091821684 643.102751267847
20-180 E6 North_P 29.6530515096327 -172.72915241936 32.9146330699811 -173.491425517373 369.830523389156 362.671322348178 -73.6602436656039
20-180 E6 South_A -25.2642333876082 -17.0475934979529 -30.041688735235 -15.3623870246164 556.529042599896 -531.228796927024 169.461627960814
20-180 E6 South_P -29.4489086947026 -156.611911736692 -31.9359666307639 -158.291964490402 319.807358692449 -276.548224761098 -162.674613147823
180-2000 F1 Indian -53.3416603416996 68.5088377377442 -54.5980099408388 67.4797775648187 155.06425031844 -139.699701516212 -68.3166995549949
180-2000 F1 North_A 51.4546584127686 -46.5702130468626 52.0170958539107 -40.9179466462688 394.111621404724 62.5401900099525 391.544484128669
180-2000 F1 North_P 47.0925095682553 -171.520045323997 48.5031629686851 -172.764621618571 182.330203961695 156.857501381687 -94.2176076189467
180-2000 F1 South_A -55.5639048416366 -23.6565062836787 -56.9829435985167 -24.1890337106253 161.177416821137 -157.789910477064 -33.4848441066765
180-2000 F1 South_P -54.390336240557 -149.048863639681 -56.0218115484852 -148.151947240666 190.124596694814 -181.411777187489 58.0698947886763
180-2000 F5 Indian -23.6569795130456 75.1021421929111 -30.310369739756 75.0936805117872 739.823712377504 -739.823238196687 -0.861827003707159
180-2000 F5 North_A 32.6074897941455 -36.0704510874648 38.3243237489822 -30.2383168316738 826.076600948394 635.682932247193 546.219318339622
180-2000 F5 South_A -24.0976953890362 -18.4395004947851 -29.8219413713856 -16.8652744919744 655.322907956474 -636.507112102747 159.789958054096
180-2000 F5 South_P -27.9823931072506 -169.075428222236 -31.129722525222 -170.608667064812 380.078458728849 -349.967063757591 -150.555905143972
180-2000 F8 Indian -2.36783471973728 78.3228371641922 -6.33891441650238 77.0944863765138 462.081677130742 -441.563915581492 -136.469751257344
180-2000 F8 North_A 10.4322763126865 -41.9641961290724 15.1491143131373 -43.9077471614983 565.220864202334 524.488455454399 -212.540250793164
180-2000 F8 North_P 13.2626186624045 -168.845456036715 14.4584564407575 -169.064397263318 135.055399075206 132.971094042757 -23.6958373498008
180-2000 F8 South_A -7.55466075213148 -12.0530826080646 -12.4669350139613 -12.9680837651277 555.327342279131 -546.219976202115 -100.860323044182
180-2000 F8 South_P -13.1133259799395 -151.427181784134 -15.1041574045889 -148.382368677471 395.989024211361 -221.370354225573 329.73701705406
```
