## Supplementary_Table_8.genomic_provinces_covered_areas for "Restructuring of genomic provinces of surface ocean plankton under climate change"

```
Fraction Genomic_province Area woa Area 2006 (km2) Area 2090 (km2) Delta area (2090-2006)
0-0.2 A3 98938483.2836583 101620630.254123 114607968.147827 12987337.8937043
0-0.2 A4 6563881.1127345 5972116.54002748 19069656.3777441 13097539.8377166
0-0.2 A6 45293853.8238866 40488810.3267711 35802957.1947804 -4685853.13199078
0-0.2 A7 1971957.10169052 1686070.70397897 965884.491360896 -720186.212618078
0-0.2 A8 82455435.5739186 81280582.4418423 67258710.9165677 -14021871.5252746
0.22-3 B2 17143306.1158909 5105532.49539029 6696409.88184845 1590877.38645816
0.22-3 B3 38549196.8531357 33406708.159541 32070799.1676638 -1335908.9918772
0.22-3 B5 85002876.8607472 88317407.8246297 102145692.747221 13828284.9225916
0.22-3 B6 27534640.0980588 29904946.5793688 34792412.4596369 4887465.88026816
0.22-3 B7 11000983.1528232 7909958.82262473 1919088.59282702 -5990870.2297977
0.22-3 B8 49629956.6845363 51268600.7714481 43933932.328612 -7334668.44283614
0.8-5 C1 70451665.4270212 70815241.6605792 64494985.6899289 -6320255.97065034
0.8-5 C10 4574401.53404041 3767970.50340073 7430404.56747813 3662434.0640774
0.8-5 C11 38688367.6900284 49065624.9302756 85612429.8211779 36546804.8909022
0.8-5 C3 1588976.73324232 3566725.42296344 1409669.59218524 -2157055.8307782
0.8-5 C4 29266103.0138068 6028226.82105393 18685812.4391857 12657585.6181317
0.8-5 C8 33285908.6174257 33390128.8742485 15270480.256257 -18119648.6179915
0.8-5 C9 37218310.1845063 35006991.7613536 19302407.0749176 -15704584.6864361
5-20 D3 59892484.5024047 51247542.2722453 40821724.6175011 -10425817.6547442
5-20 D4 46179028.9799783 45759879.3967344 37643947.8788954 -8115931.51783907
5-20 D6 57509057.2320827 65261758.5813024 96906402.2477865 31644643.6664841
20-180 E1 98956066.1706173 96765961.5451943 83878363.7278019 -12887597.8173923
20-180 E5 121634958.506313 119480194.835224 145432227.139213 25952032.3039883
20-180 E6 60808869.3318512 64586455.7329566 49402586.8358321 -15183868.8971245
180-2000 F1 88090104.490273 82163030.7367501 73139636.9486113 -9023393.78813878
180-2000 F5 30577132.2499767 43759540.8852093 25996989.2518315 -17762551.6333778
180-2000 F8 149008642.579303 140493230.742416 169142494.09024 28649263.3478236
```
